# A positive correlation between GC content and growth temperature in prokaryotes

**DOI:** 10.1101/2021.04.27.441598

**Authors:** En-Ze Hu, Xin-Ran Lan, Zhi-Ling Liu, Jie Gao, Deng-Ke Niu

## Abstract

**Background:** GC pairs are generally more stable than AT pairs; GC-rich genomes were proposed to be more adapted to high temperatures than AT-rich genomes. Previous studies consistently showed positive correlations between growth temperature and the GC contents of structural RNA genes. However, for the whole genome sequences and the silent sites of the codons in protein-coding genes, the relationship between GC content and growth temperature is in a long-lasting debate.

**Results:** With a dataset much larger than previous studies (681 bacteria and 155 archaea with completely assembled genomes), our phylogenetic comparative analyses showed positive correlations between optimal growth temperature (Topt) and GC content both in bacterial and archaeal structural RNA genes and in bacterial whole genome sequences, chromosomal sequences, plasmid sequences, core genes, and accessory genes. However, in the 155 archaea, we did not observe a significant positive correlation of Topt with whole-genome GC content (GC_w_) or GC content at four-fold degenerate sites. We randomly drew 155 samples from the 681 bacteria for 1000 rounds. In most cases (> 95%), the positive correlations between Topt and genomic GC contents became statistically nonsignificant (*P* > 0.05). This result suggested that the small sample sizes might account for the lack of positive correlations between growth temperature and genomic GC content in the 155 archaea and the bacterial samples of previous studies. Comparing the GC content among four categories (psychrophiles/psychrotrophiles, mesophiles, thermophiles, and hyperthermophiles) also revealed a positive correlation between GC_w_ and growth temperature in bacteria. By including the GC_w_ of incompletely assembled genomes, we expanded the sample size of archaea to 303. Positive correlations between GC_w_ and Topt appear especially after excluding the halophilic archaea whose GC contents might be are strongly shaped by intense UV radiation.

**Conclusions:** This study explains the previous contradictory observations and ends a long debate. Prokaryotes growing in high temperatures have higher GC contents. Thermal adaptation is one possible explanation for the positive association. Meanwhile, we propose that the elevated efficiency of DNA repair in response to heat mutagenesis might have the by-product of increasing GC content like that happens in intracellular symbionts and marine bacterioplankton.

## Supplementary Data S1 for "A positive correlation between GC content and growth temperature in prokaryotes": sample_1.txt

```
bac_acc genome_gc_content mrna_gc_content ffold_gc_content trna_gc_content rrna5s_gc_content rrna16s_gc_content rrna23s_gc_content noncod_gc_content temp_toa temp_tmax
RS_GCF_000830985.1.1.1 0.576 0.5828 0.7294 0.6105 0.5596 0.5479 0.536 0.5184 27.5 40
RS_GCF_000152825.2.2.2 0.6066 0.6095 0.7883 0.609 0.6111 0.5498 0.5484 0.576 30 37
RS_GCF_002117105.1.1.1 0.477 0.4835 0.5729 0.5945 0.5455 0.5343 0.5172 0.4228 17.5 30
RS_GCF_001584145.1.1.1 0.5899 0.6038 0.8141 0.5981 0.5377 0.5291 0.5109 0.4897 25 35
RS_GCF_001547735.1.1.1 0.4302 0.4299 0.3897 0.6629 0.6216 0.6237 0.6192 0.4044 70 78
RS_GCF_000235585.1.1.1 0.4677 0.479 0.5438 0.5831 0.6283 0.5482 0.5393 0.3941 30 40
RS_GCF_001295365.1.1.1 0.4389 0.4474 0.5632 0.5905 0.5753 0.5849 0.5658 0.3795 60 68
RS_GCF_001687545.1.1.1 0.6501 0.6527 0.865 0.611 0.5909 0.5423 0.5354 0.6158 30 37
RS_GCF_001975665.1.1.1 0.2951 0.3004 0.1261 0.5535 0.5096 0.5026 0.4871 0.2319 27 35
RS_GCF_005377625.1.1.1 0.5931 0.5993 0.7827 0.6299 0.633 0.5886 0.5749 0.5581 34 50
RS_GCF_000175215.2.2.2 0.5951 0.6042 0.7895 0.5971 0.6364 0.5439 0.5297 0.5249 27.5 35
RS_GCF_001951155.1.1.1 0.4214 0.4294 0.4871 0.5656 0.5472 0.5127 0.5036 0.3253 30 35
RS_GCF_000973725.1.1.1 0.4734 0.4859 0.4894 0.5754 0.6461 0.5751 0.5548 0.4002 33.5 45
RS_GCF_006494775.1.1.1 0.7225 0.7248 0.9397 0.6537 0.6636 0.5781 0.557 0.6941 33.5 42
RS_GCF_000734015.1.1.1 0.3698 0.373 0.2824 0.6446 0.6389 0.6115 0.6063 0.3024 70 82
RS_GCF_000092125.1.1.1 0.6272 0.6334 0.8019 0.622 0.6727 0.5893 0.5765 0.5678 55 65
RS_GCF_003008535.1.1.1 0.668 0.6724 0.9 0.6106 0.5283 0.5466 0.5147 0.6382 29 37
RS_GCF_002222635.1.1.1 0.5953 0.6007 0.7608 0.5992 0.5455 0.5466 0.5266 0.5462 28 37
RS_GCF_001444405.1.1.1 0.4058 0.4126 0.3358 0.5731 0.4823 0.5296 0.5047 0.3408 31 37
RS_GCF_000299335.2.2.2 0.626 0.6314 0.8409 0.5966 0.5321 0.5608 0.5443 0.5767 26.5 42
RS_GCF_002097535.1.1.1 0.4156 0.4218 0.3869 0.5936 0.607 0.5601 0.5382 0.3674 34 50
RS_GCF_001660485.1.1.1 0.7039 0.7061 0.9161 0.6366 0.6577 0.5663 0.5574 0.6839 28 30
RS_GCF_000008365.1.1.1 0.2495 0.2537 0.0809 0.5416 0.4658 0.4706 0.4514 0.2308 30 30
RS_GCF_000230555.1.1.1 0.6136 0.6185 0.8194 0.6093 0.5727 0.5462 0.5458 0.5705 30 42
RS_GCF_000023265.1.1.1 0.6829 0.6836 0.8183 0.6487 0.6818 0.6072 0.6003 0.6764 48 57
RS_GCF_002795825.1.1.1 0.5366 0.5412 0.6235 0.6094 0.5455 0.5385 0.5222 0.4769 27.5 35
RS_GCF_000507245.1.1.1 0.5186 0.5234 0.6415 0.59 0.5818 0.5387 0.5106 0.4715 35 45
RS_GCF_002217795.2.2.2 0.5931 0.6018 0.7991 0.5933 0.5834 0.5429 0.5288 0.5292 35 45
RS_GCF_000968055.1.1.1 0.2898 0.2917 0.136 0.5656 0.5057 0.4901 0.4838 0.2466 30 37
RS_GCF_000092405.1.1.1 0.5099 0.5161 0.5865 0.6124 0.6058 0.5697 0.5538 0.462 55 60
RS_GCF_002211785.1.1.1 0.3118 0.3183 0.1413 0.579 0.4707 0.5095 0.4759 0.2583 20 25
RS_GCF_000191045.1.1.1 0.3495 0.3473 0.158 0.6583 0.6351 0.6127 0.6039 0.3438 70 75
RS_GCF_001411805.1.1.1 0.6855 0.6909 0.9366 0.6533 0.5556 0.5455 0.5252 0.6569 33.5 38
RS_GCF_001442805.1.1.1 0.6653 0.6698 0.9191 0.6258 0.5417 0.5535 0.539 0.6398 20 40
RS_GCF_000214095.2.2.2 0.5659 0.5745 0.7199 0.6131 0.6126 0.5647 0.5421 0.5004 29.5 37
RS_GCF_001999225.1.1.1 0.3906 0.3978 0.3232 0.5675 0.4978 0.531 0.4996 0.3327 23.5 30
RS_GCF_000013605.1.1.1 0.596 0.6042 0.7936 0.591 0.5327 0.544 0.5132 0.5254 25 30
RS_GCF_000215975.1.1.1 0.3059 0.307 0.154 0.6254 0.6481 0.6166 0.6104 0.248 83 90
RS_GCF_000145275.1.1.1 0.3121 0.3203 0.1459 0.5659 0.5032 0.5233 0.5028 0.256 37 40
RS_GCF_002056725.1.1.1 0.5963 0.607 0.7659 0.5911 0.5487 0.5449 0.5131 0.5183 37.5 44
RS_GCF_000020725.1.1.1 0.6027 0.615 0.8236 0.6023 0.6071 0.552 0.5251 0.5153 30 30
RS_GCF_000332115.1.1.1 0.3532 0.3596 0.2316 0.5413 0.5096 0.5007 0.4666 0.2911 25 32
RS_GCF_000024845.1.1.1 0.643 0.6509 0.8651 0.6421 0.5844 0.6215 0.6137 0.5529 65 77
RS_GCF_001953055.1.1.1 0.5859 0.5911 0.7519 0.6154 0.5909 0.5523 0.5317 0.5437 27.5 35
RS_GCF_002355535.1.1.1 0.5276 0.5303 0.4812 0.6062 0.6364 0.5602 0.5378 0.4806 22.5 37
RS_GCF_001077815.2.2.2 0.5833 0.5866 0.708 0.6094 0.6 0.5384 0.5323 0.5488 28 37
RS_GCF_001548055.1.1.1 0.4388 0.4439 0.5634 0.5792 NA 0.5003 0.4908 0.3498 30 40
RS_GCF_001761385.1.1.1 0.613 0.6176 0.7979 0.5944 0.5185 0.5402 0.5063 0.577 25 35
RS_GCF_001988955.1.1.1 0.527 0.5363 0.6931 0.5679 NA 0.5574 0.5677 0.4347 30 30
RS_GCF_001267175.1.1.1 0.4736 0.4786 0.5086 0.5993 0.5273 0.5289 0.5133 0.4207 27.5 42
RS_GCF_000026125.1.1.1 0.5429 0.5535 0.7076 0.5908 0.5189 0.5324 0.5068 0.4681 25 30
RS_GCF_005280275.1.1.1 0.5071 0.5137 0.623 0.5849 0.5798 0.5414 0.5309 0.4519 37 49
RS_GCF_000025305.1.1.1 0.5584 0.5704 0.8199 0.5804 0.5804 0.5411 0.5389 0.4574 33.5 45
RS_GCF_003722315.1.1.1 0.3419 0.3433 0.2335 0.5887 0.6176 0.5732 0.5635 0.3139 69 78
RS_GCF_000009905.1.1.1 0.6867 0.6934 0.9196 0.6202 0.6197 0.6039 0.5983 0.6433 60 65
RS_GCF_000021565.1.1.1 0.3708 0.3726 0.2048 0.6338 0.6339 0.607 0.5917 0.2982 73 80
RS_GCF_002863865.1.1.1 0.5125 0.5186 0.6192 0.5969 0.5321 0.5433 0.528 0.4473 25 40
RS_GCF_000217815.1.1.1 0.4032 0.4039 0.3296 0.6351 0.6389 0.6257 0.6113 0.3738 70 84
RS_GCF_000013285.1.1.1 0.2838 0.294 0.0838 0.567 0.5523 0.5268 0.5129 0.2045 41 50
RS_GCF_000018105.1.1.1 0.4696 0.4821 0.5351 0.5701 0.5856 0.5467 0.5266 0.4112 29 35
RS_GCF_003111685.1.1.1 0.6652 0.6704 0.8948 0.6161 0.6 0.5552 0.5401 0.6237 37 40
RS_GCF_003931855.1.1.1 0.4646 0.475 0.5435 0.5897 0.6205 0.5429 0.5342 0.3943 38 50
RS_GCF_000024365.1.1.1 0.7092 0.712 0.9268 0.666 0.6306 0.5872 0.5628 0.6838 25 35
RS_GCF_004293625.1.1.1 0.4156 0.4228 0.3975 0.5824 0.5091 0.5146 0.5073 0.3528 28 45
RS_GCF_000724485.1.1.1 0.3859 0.3933 0.3589 0.5915 0.5896 0.5643 0.5404 0.336 55 60
RS_GCF_005887635.1.1.1 0.7015 0.6997 0.9367 0.6403 0.6273 0.565 0.5545 0.7137 37 45
RS_GCF_000183405.1.1.1 0.3563 0.3595 0.3257 0.6073 0.5531 0.5575 0.5325 0.287 55 65
RS_GCF_003966655.1.1.1 0.5843 0.5919 0.7525 0.6191 0.6306 0.564 0.5479 0.5201 29 37
RS_GCF_000020145.1.1.1 0.3995 0.4068 0.4567 0.5795 0.5132 0.5046 0.4941 0.3187 30 32
RS_GCF_005144885.1.1.1 0.6671 0.6706 0.911 0.6316 0.578 0.5559 0.5536 0.6375 30 30
RS_GCF_000025225.2.2.2 0.4421 0.4486 0.486 0.5709 0.5179 0.5279 0.4972 0.3832 37 42
RS_GCF_000193435.2.2.2 0.3613 0.3655 0.2602 0.6044 0.5946 0.5859 0.583 0.3171 68 78
RS_GCF_005222225.1.1.1 0.4977 0.506 0.6086 0.5823 0.5446 0.5305 0.5104 0.4285 27.5 37
RS_GCF_001870205.1.1.1 0.341 0.3453 0.2369 0.5704 0.5135 0.5228 0.5 0.2808 37 41
RS_GCF_000238395.3.3.3 0.3916 0.3992 0.3117 0.5662 0.4935 0.5322 0.4994 0.3269 12.5 25
RS_GCF_000017805.1.1.1 0.6069 0.6102 0.7542 0.6263 NA 0.6307 0.6411 0.5915 50 55
RS_GCF_002005165.1.1.1 0.5044 0.5118 0.6523 0.5999 0.6607 0.5877 0.58 0.4443 50 65
RS_GCF_005280315.1.1.1 0.6532 0.6647 0.9047 0.6134 0.5327 0.5371 0.5139 0.5639 29 37
RS_GCF_003325455.1.1.1 0.6836 0.6871 0.8899 0.6411 0.6404 0.5735 0.5693 0.6524 30 37
RS_GCF_002355995.1.1.1 0.6899 0.6924 0.9112 0.6734 0.6667 0.6421 0.6343 0.6587 68.5 85
RS_GCF_000009365.1.1.1 0.5473 0.5526 0.6745 0.5982 0.5225 0.5468 0.5315 0.508 27.5 35
RS_GCF_003955715.1.1.1 0.7085 0.7129 0.9237 0.6452 0.6291 0.5856 0.5709 0.6721 30 45
RS_GCF_000306785.1.1.1 0.7413 0.7425 0.9532 0.6797 0.6606 0.5898 0.5782 0.7313 28 35
RS_GCF_000264765.2.2.2 0.5838 0.5974 0.7956 0.5827 0.6284 0.5393 0.529 0.5034 29 37
RS_GCF_000012305.1.1.1 0.428 0.4456 0.428 0.5727 0.5321 0.5274 0.5031 0.3438 22 28
RS_GCF_003952265.1.1.1 0.6558 0.6607 0.8426 0.6198 0.654 0.5728 0.5605 0.61 30 37
RS_GCF_000230695.2.2.2 0.6745 0.6786 0.9081 0.626 0.6038 0.5646 0.5403 0.6385 30 35
RS_GCF_001027025.1.1.1 0.4252 0.4274 0.4276 0.6205 0.6509 0.6039 0.5859 0.3862 70 78
RS_GCF_000255115.2.2.2 0.4211 0.431 0.4386 0.5933 0.5777 0.5473 0.5338 0.3672 30 45
RS_GCF_004000605.1.1.1 0.6341 0.6382 0.8192 0.6178 0.6111 0.5605 0.552 0.5942 33.5 37
RS_GCF_000503895.1.1.1 0.6388 0.6448 0.8314 0.6112 0.6182 0.5503 0.5442 0.601 32.5 35
RS_GCF_004208415.1.1.1 0.5175 0.5314 0.5891 0.6025 0.5523 0.5826 0.5714 0.4561 31.5 45
RS_GCF_000981765.1.1.1 0.4378 0.4444 0.413 0.5908 0.5495 0.5244 0.5145 0.3681 30 40
RS_GCF_001610955.1.1.1 0.5228 0.5313 0.7439 0.5885 0.6125 0.5936 0.5775 0.4611 60 70
RS_GCF_001697185.1.1.1 0.3164 0.3208 0.1555 0.5585 0.48 0.4934 0.4843 0.2501 25 37
RS_GCF_001590605.1.1.1 0.3878 0.3951 0.3561 0.554 0.5647 0.5063 0.4952 0.3258 15 25
GB_GCA_000010565.1.1.1 0.5296 0.5443 0.7097 0.6211 0.625 0.5792 0.548 0.4335 55 65
RS_GCF_001888185.1.1.1 0.5858 0.5914 0.7289 0.6046 0.5818 0.5465 0.5296 0.5449 24 30
RS_GCF_000179915.2.2.2 0.5734 0.5801 0.6872 0.602 0.6 0.5495 0.5212 0.5189 25 30
RS_GCF_002993285.1.1.1 0.6896 0.6934 0.8903 0.6243 0.6262 0.5707 0.5554 0.6586 30 40
RS_GCF_000400935.1.1.1 0.288 0.2977 0.2126 0.5547 0.507 0.4993 0.4921 0.2656 30 32
RS_GCF_000258405.1.1.1 0.3393 0.3431 0.2156 0.5982 0.5893 0.5365 0.5062 0.2874 45 55
RS_GCF_000017265.1.1.1 0.711 0.7137 0.9508 0.6426 0.6182 0.5643 0.5521 0.6797 37 47
RS_GCF_001445575.1.1.1 0.6064 0.6128 0.7321 0.6099 0.6182 0.56 0.5329 0.5657 22.5 25
RS_GCF_004001245.1.1.1 0.6399 0.6473 0.8747 0.607 0.5586 0.5515 0.5406 0.5692 45 50
RS_GCF_003122365.1.1.1 0.7245 0.7226 0.914 0.6606 0.6036 0.5974 0.5705 0.7361 28 40
RS_GCF_000196495.1.1.1 0.3897 0.3963 0.3124 0.5758 0.5499 0.53 0.5068 0.3295 15 22
RS_GCF_000243115.2.2.2 0.4524 0.4617 0.5912 0.5631 0.5146 0.5092 0.4973 0.3859 30 35
RS_GCF_001186155.3.3.3 0.3939 0.398 0.329 0.5886 0.5545 0.557 0.5351 0.3509 26 30
RS_GCF_002998435.1.1.1 0.4746 0.4873 0.597 0.553 0.619 0.541 0.5277 0.3762 33.5 37
RS_GCF_901472535.1.1.1 0.3734 0.3807 0.3008 0.547 0.5701 0.5495 0.5385 0.3308 30 42
RS_GCF_000455605.1.1.1 0.3138 0.3181 0.2043 0.5635 0.5619 0.5073 0.4922 0.2483 37 42
RS_GCF_002237615.1.1.1 0.6332 0.6374 0.8299 0.6122 0.5955 0.5404 0.5399 0.5889 33.5 42
RS_GCF_001543325.1.1.1 0.2977 0.303 0.1619 0.5713 0.5429 0.498 0.4844 0.2366 23 34
RS_GCF_003431825.1.1.1 0.6417 0.6467 0.8484 0.6134 0.6091 0.538 0.5329 0.5925 30 37
RS_GCF_000305785.2.2.2 0.5583 0.564 0.7458 0.5909 0.5364 0.5468 0.5179 0.5013 32.5 40
RS_GCF_000828655.1.1.1 0.5133 0.515 0.6446 0.639 0.6574 0.6231 0.5926 0.4673 60 72
RS_GCF_000196795.1.1.1 0.3873 0.398 0.2898 0.5767 0.5225 0.5264 0.5083 0.2988 30 37
RS_GCF_002557795.1.1.1 0.4254 0.4367 0.5088 0.5538 0.5888 0.5659 0.5506 0.3525 30 34
RS_GCF_000186345.1.1.1 0.6249 0.6308 0.7769 0.6153 NA 0.6178 0.6108 0.5956 41 55
RS_GCF_001008165.2.2.2 0.6191 0.6223 0.8269 0.6161 0.6182 0.5481 0.5365 0.5855 32.5 45
RS_GCF_001654455.1.1.1 0.4448 0.4547 0.5457 0.5627 0.5185 0.5211 0.4982 0.384 27.5 42
RS_GCF_000015245.1.1.1 0.5359 0.5449 0.6808 0.5821 0.5613 0.5496 0.5233 0.4635 30 40
RS_GCF_001013905.1.1.1 0.7268 0.728 0.9362 0.6611 0.6298 0.5936 0.5722 0.7214 30 50
RS_GCF_003687485.1.1.1 0.4015 0.4091 0.4217 0.5724 0.6574 0.5659 0.5449 0.3265 30 37
RS_GCF_000746525.1.1.1 0.6063 0.6139 0.7988 0.6016 0.5373 0.5372 0.5224 0.5449 21.5 37
RS_GCF_001889005.1.1.1 0.3816 0.3883 0.3369 0.5738 0.5333 0.5157 0.5014 0.3039 30 40
RS_GCF_002804105.1.1.1 0.2663 0.2722 0.0624 0.5593 0.4854 0.4914 0.4781 0.2485 23 30
RS_GCF_001028705.1.1.1 0.6261 0.6306 0.8107 0.6246 0.5636 0.5417 0.5349 0.5834 32 50
RS_GCF_003403095.1.1.1 0.5489 0.5566 0.6848 0.5966 0.6019 0.5483 0.5383 0.4899 28 41
RS_GCF_003966975.1.1.1 0.5061 0.519 0.6842 0.6112 0.6111 0.5428 0.5286 0.3844 27.5 37
RS_GCF_004564075.1.1.1 0.7162 0.7179 0.9481 0.6367 0.6273 0.562 0.5563 0.7002 28 50
RS_GCF_000961095.1.1.1 0.5254 0.5374 0.7168 0.5902 0.6283 0.5631 0.5519 0.4502 30 45
RS_GCF_000017425.1.1.1 0.3587 0.3634 0.2607 0.5917 0.5752 0.5441 0.5219 0.3188 33.5 50
RS_GCF_002215215.1.1.1 0.5286 0.5346 0.5917 0.5921 0.5545 0.5333 0.5127 0.4789 20 25
RS_GCF_000196875.2.2.2 0.6361 0.6433 0.845 0.6034 0.5909 0.5625 0.5522 0.5721 33.5 45
RS_GCF_000819565.1.1.1 0.6574 0.6615 0.8917 0.6165 0.6 0.5568 0.5461 0.6215 28 41
RS_GCF_000758665.1.1.1 0.5139 0.5258 0.6498 0.5834 0.6345 0.5548 0.5371 0.432 28 37
RS_GCF_000165465.1.1.1 0.3029 0.3061 0.1325 0.5722 0.5357 0.5218 0.4758 0.2521 37 50
RS_GCF_000300235.2.2.2 0.5466 0.5537 0.6836 0.5976 0.6019 0.5492 0.5384 0.4914 22 40
RS_GCF_001305675.1.1.1 0.68 0.6855 0.8838 0.6233 0.6296 0.5784 0.5436 0.6242 30 40
RS_GCF_003312875.1.1.1 0.707 0.711 0.9285 0.6583 0.6577 0.5868 0.558 0.6621 32.5 45
RS_GCF_003173015.1.1.1 0.6702 0.6777 0.9177 0.6061 0.6481 0.5625 0.5474 0.6004 29 37
RS_GCF_002158865.1.1.1 0.6793 0.6854 0.9208 0.6186 0.5472 0.552 0.5153 0.6511 30 37
RS_GCF_001305595.1.1.1 0.6816 0.6887 0.921 0.6325 0.6036 0.5783 0.5697 0.6281 37 40
RS_GCF_001281485.1.1.1 0.615 0.6184 0.778 0.6032 0.6091 0.5428 0.5343 0.5694 35 40
RS_GCF_000009625.1.1.1 0.6251 0.6329 0.843 0.6098 0.6182 0.5621 0.534 0.5769 28 34
RS_GCF_001955715.1.1.1 0.6095 0.6161 0.8066 0.5866 0.5648 0.5389 0.5097 0.5428 20 30
RS_GCF_000020965.1.1.1 0.3374 0.3383 0.201 0.6309 0.6071 0.5908 0.5821 0.287 78 80
RS_GCF_001997345.1.1.1 0.6878 0.6902 0.8967 0.652 0.6577 0.5699 0.5312 0.6645 30 37
RS_GCF_000213655.1.1.1 0.4351 0.4422 0.4157 0.5841 0.5304 0.523 0.502 0.3828 27.5 37
RS_GCF_001866075.1.1.1 0.3613 0.3663 0.2593 0.5886 0.5494 0.5372 0.527 0.3274 30 40
RS_GCF_000199675.1.1.1 0.5385 0.5444 0.6787 0.6205 0.6273 0.5758 0.5714 0.4607 55 60
RS_GCF_001679725.1.1.1 0.6838 0.688 0.8927 0.6239 0.623 0.5596 0.5333 0.6484 20 28
RS_GCF_001482385.1.1.1 0.477 0.4858 0.5358 0.5779 0.4912 0.5275 0.5117 0.4095 30 35
```
