## Supplementary Data S1 for "A positive correlation between GC content and growth temperature in prokaryotes": sample_10.txt

```
bac_acc genome_gc_content mrna_gc_content ffold_gc_content trna_gc_content rrna5s_gc_content rrna16s_gc_content rrna23s_gc_content noncod_gc_content temp_toa temp_tmax
RS_GCF_004358345.1 0.3963 0.4031 0.3384 0.57 0.5221 0.5332 0.5081 0.3637 15 26
RS_GCF_001028705.1 0.6261 0.6306 0.8107 0.6246 0.5636 0.5417 0.5349 0.5834 32 50
RS_GCF_000763575.1 0.3501 0.3525 0.2628 0.588 0.601 0.575 0.5555 0.313 66 72
RS_GCF_005377625.1 0.5931 0.5993 0.7827 0.6299 0.633 0.5886 0.5749 0.5581 34 50
RS_GCF_001544015.1 0.6973 0.6996 0.8861 0.6503 0.6697 0.6319 0.6288 0.6778 47.5 55
RS_GCF_001187595.1 0.4167 0.4194 0.4526 0.5942 0.6266 0.5684 0.5502 0.3624 57.5 70
RS_GCF_000016425.1 0.6946 0.6979 0.8588 0.662 0.6514 0.5988 0.5657 0.6711 21.5 30
RS_GCF_000284015.1 0.7295 0.7306 0.9308 0.667 0.6727 0.5926 0.5854 0.7208 32 37
RS_GCF_001617605.1 0.3765 0.3832 0.3035 0.5789 0.5455 0.5349 0.5193 0.3172 30 55
RS_GCF_000235585.1 0.4677 0.479 0.5438 0.5831 0.6283 0.5482 0.5393 0.3941 30 40
RS_GCF_000517565.1 0.3208 0.3215 0.1941 0.6068 0.5818 0.5367 0.5156 0.2696 54.5 73
RS_GCF_001644645.1 0.4151 0.4221 0.4057 0.5666 0.5612 0.5301 0.5035 0.3775 25 37
RS_GCF_000284615.1 0.5743 0.58 0.7343 0.6082 0.5596 0.5508 0.5468 0.5107 30 50
RS_GCF_000009905.1 0.6867 0.6934 0.9196 0.6202 0.6197 0.6039 0.5983 0.6433 60 65
RS_GCF_001679725.1 0.6838 0.688 0.8927 0.6239 0.623 0.5596 0.5333 0.6484 20 28
RS_GCF_000511385.1 0.5944 0.5996 0.7498 0.6047 0.5818 0.55 0.5341 0.5533 25 37
RS_GCF_001420915.1 0.4596 0.4671 0.5063 0.5715 0.544 0.5311 0.5044 0.4011 30 45
RS_GCF_000196455.1 0.333 0.338 0.1646 0.5928 0.5382 0.5187 0.5039 0.2592 33.5 45
RS_GCF_000319575.2 0.6265 0.6287 0.7866 0.6233 0.6036 0.5707 0.5436 0.5742 37 40
RS_GCF_000013405.1 0.5146 0.5281 0.6821 0.6025 0.5946 0.5311 0.5168 0.4332 35 42
RS_GCF_000260985.4 0.4475 0.4528 0.4861 0.5989 0.5545 0.5276 0.5117 0.3915 30 37
RS_GCF_000212735.1 0.471 0.4802 0.613 0.5541 0.5701 0.5205 0.5168 0.4005 26 30
RS_GCF_001267155.1 0.2492 0.2563 0.0862 0.5545 0.4588 0.4984 0.485 0.2291 32 41
GB_GCA_000632805.1 0.6423 0.6459 0.8485 0.6066 0.6075 0.5516 0.5449 0.6147 30 37
RS_GCF_002838765.1 0.4381 0.4443 0.4061 0.5899 0.5405 0.5248 0.5175 0.3765 39.5 50
RS_GCF_000012885.1 0.5511 0.5617 0.7241 0.6116 0.5766 0.5611 0.5378 0.4831 35 40
RS_GCF_000184345.1 0.6092 0.6148 0.8083 0.5967 0.63 0.6092 0.5917 0.5198 67 73
RS_GCF_000940995.1 0.4974 0.5108 0.5835 0.5864 0.5764 0.5436 0.5265 0.4166 30 40
RS_GCF_000626635.1 0.4131 0.4232 0.4628 0.5655 0.5708 0.5092 0.5061 0.3471 30 40
RS_GCF_002441935.1 0.2983 0.3015 0.0952 0.5589 0.5529 0.4893 0.4798 0.2809 30 37
GB_GCA_007289895.1 0.4077 0.4121 0.4015 0.5858 0.5029 0.532 0.5044 0.3564 37 42
RS_GCF_000213255.1 0.4345 0.4405 0.495 0.5934 0.5636 0.5446 0.5385 0.3651 50 60
RS_GCF_001618865.1 0.6722 0.6752 0.8606 0.6448 0.6273 0.5796 0.5562 0.6478 25 36
RS_GCF_000195275.1 0.3913 0.3957 0.3046 0.5594 0.6149 0.6317 0.621 0.3342 37 43
RS_GCF_000011905.1 0.4885 0.4964 0.5944 0.6039 0.5825 0.5218 0.5192 0.404 27.5 35
RS_GCF_000226295.1 0.6134 0.6179 0.7923 0.6016 0.5946 0.5471 0.5286 0.5749 51 58
RS_GCF_000016645.1 0.3411 0.3495 0.2512 0.5678 0.5753 0.511 0.4942 0.2751 27.5 30
RS_GCF_000060345.1 0.3661 0.3733 0.3229 0.5696 0.5472 0.5087 0.4995 0.3011 23.5 30
RS_GCF_000020005.1 0.3631 0.3674 0.2777 0.6183 0.5727 0.5825 0.5564 0.3192 53 56
RS_GCF_000242455.2 0.6223 0.6334 0.8051 0.6224 NA 0.5974 0.6029 0.5705 23 33
RS_GCF_001482385.1 0.477 0.4858 0.5358 0.5779 0.4912 0.5275 0.5117 0.4095 30 35
RS_GCF_000024905.1 0.6379 0.6439 0.8616 0.6322 0.6789 0.5896 0.5817 0.5507 52.5 58
RS_GCF_001442785.1 0.6662 0.6716 0.9203 0.6285 0.5556 0.5535 0.5417 0.6383 28 37
RS_GCF_004208415.1 0.5175 0.5314 0.5891 0.6025 0.5523 0.5826 0.5714 0.4561 31.5 45
RS_GCF_000016785.1 0.461 0.4624 0.5145 0.6476 0.6381 0.6386 0.6018 0.4103 80 88
RS_GCF_001721685.1 0.4608 0.4672 0.5474 0.5919 0.5953 0.5565 0.5371 0.4002 37 65
RS_GCF_002201795.1 0.3927 0.4044 0.3746 0.5702 0.5755 0.5214 0.496 0.3213 36 40
RS_GCF_001586255.1 0.5072 0.5138 0.6078 0.6 0.5405 0.5431 0.5147 0.4524 27.5 37
RS_GCF_001854185.1 0.3553 0.3607 0.2781 0.5883 0.5545 0.537 0.4997 0.3047 37 44
RS_GCF_000830985.1 0.576 0.5828 0.7294 0.6105 0.5596 0.5479 0.536 0.5184 27.5 40
RS_GCF_002162375.1 0.478 0.4853 0.5489 0.6015 0.5387 0.5495 0.5267 0.4246 27.5 37
RS_GCF_002209445.1 0.3824 0.3905 0.3552 0.5523 0.4904 0.5106 0.4895 0.2966 35 40
RS_GCF_000144695.1 0.3663 0.3729 0.2714 0.5895 0.5727 0.5416 0.4858 0.3023 39 47
RS_GCF_000185805.1 0.5213 0.5227 0.5934 0.667 0.6667 0.6334 0.6239 0.452 75 80
RS_GCF_001590605.1 0.3878 0.3951 0.3561 0.554 0.5647 0.5063 0.4952 0.3258 15 25
RS_GCF_001687605.2 0.4998 0.5107 0.6808 0.5932 0.5666 0.5641 0.5362 0.4163 30 37
RS_GCF_001267175.1 0.4736 0.4786 0.5086 0.5993 0.5273 0.5289 0.5133 0.4207 27.5 42
RS_GCF_000635915.2 0.6752 0.681 0.9065 0.6215 0.62 0.5511 0.5407 0.6251 30 50
RS_GCF_000092105.1 0.5368 0.5451 0.6319 0.5813 NA 0.5624 0.532 0.4964 31 39
RS_GCF_002056725.1 0.5963 0.607 0.7659 0.5911 0.5487 0.5449 0.5131 0.5183 37.5 44
RS_GCF_001634285.1 0.4362 0.4403 0.5149 0.5924 0.5982 0.5614 0.5513 0.3923 61 65
RS_GCF_001953175.1 0.5396 0.5501 0.7014 0.6098 0.6071 0.5372 0.5404 0.4675 32 37
RS_GCF_003945325.1 0.6696 0.6724 0.8406 0.6257 0.6364 0.5749 0.5452 0.6345 25 30
RS_GCF_004116955.1 0.4376 0.4444 0.502 0.5886 0.5995 0.5511 0.5389 0.3733 29 50
RS_GCF_003368325.1 0.6221 0.6305 0.8344 0.6092 NA 0.5586 0.5344 0.5757 25 37
RS_GCF_002355595.1 0.4405 0.4475 0.5014 0.5413 0.5189 0.4988 0.4821 0.3717 29 35
RS_GCF_000092925.1 0.6788 0.6841 0.9286 0.6315 0.5818 0.5628 0.5454 0.6344 27.5 37
RS_GCF_000300005.1 0.6163 0.6229 0.8338 0.6077 0.5586 0.5586 0.5385 0.5565 28 45
RS_GCF_000177235.2 0.3652 0.3687 0.2654 0.5891 0.5582 0.5451 0.5308 0.3388 37 40
RS_GCF_001687565.2 0.4318 0.4399 0.4597 0.5911 0.5555 0.5614 0.5383 0.3808 20 30
RS_GCF_000018605.1 0.3412 0.3421 0.2626 0.5935 NA 0.5421 0.5286 0.318 59 65
RS_GCF_000507245.1 0.5186 0.5234 0.6415 0.59 0.5818 0.5387 0.5106 0.4715 35 45
RS_GCF_000214095.2 0.5659 0.5745 0.7199 0.6131 0.6126 0.5647 0.5421 0.5004 29.5 37
RS_GCF_001750685.1 0.386 0.3927 0.3639 0.5911 0.5586 0.5524 0.5156 0.3306 40 45
RS_GCF_000020145.1 0.3995 0.4068 0.4567 0.5795 0.5132 0.5046 0.4941 0.3187 30 32
RS_GCF_001975665.1 0.2951 0.3004 0.1261 0.5535 0.5096 0.5026 0.4871 0.2319 27 35
RS_GCF_000021725.1 0.3351 0.336 0.2684 0.6226 0.5472 0.5711 0.5517 0.2562 40 55
RS_GCF_000022325.1 0.3519 0.356 0.2365 0.6038 0.5946 0.5857 0.5872 0.3068 79 90
RS_GCF_001611675.1 0.5102 0.5259 0.6527 0.568 0.6604 0.5704 0.557 0.4192 29 36
RS_GCF_001295365.1 0.4389 0.4474 0.5632 0.5905 0.5753 0.5849 0.5658 0.3795 60 68
RS_GCF_002221505.1 0.4017 0.4095 0.364 0.5757 0.4815 0.5315 0.5005 0.3337 30 35
RS_GCF_000255135.1 0.2914 0.2911 0.1491 0.6063 0.5638 0.5826 0.5532 0.2614 65 70
RS_GCF_001654455.1 0.4448 0.4547 0.5457 0.5627 0.5185 0.5211 0.4982 0.384 27.5 42
RS_GCF_001708405.1 0.434 0.44 0.387 0.5929 0.5495 0.5287 0.5158 0.3696 33.5 40
RS_GCF_000025605.1 0.4693 0.4705 0.4742 0.6676 0.6168 0.6293 0.5953 0.4119 85 89
RS_GCF_000023325.1 0.4155 0.4151 0.4005 0.6216 0.6604 0.6156 0.5834 0.4083 65 80
RS_GCF_000226565.1 0.423 0.4304 0.4005 0.5854 0.48 0.518 0.509 0.3607 25 30
RS_GCF_000236685.1 0.462 0.4684 0.5116 0.5691 0.5981 0.6039 0.5777 0.3937 27.5 30
RS_GCF_002369955.1 0.3276 0.335 0.2075 0.5521 0.4624 0.4921 0.4636 0.2746 26 28
RS_GCF_000284115.1 0.7322 0.7314 0.9522 0.6448 NA 0.5566 0.5491 0.7404 27.5 30
RS_GCF_006740705.1 0.4587 0.4651 0.5615 0.6007 0.6071 0.5823 0.5509 0.4138 35 40
RS_GCF_000439435.1 0.2386 0.2459 0.0677 0.5545 0.4588 0.497 0.4922 0.2197 27.5 30
RS_GCF_000092405.1 0.5099 0.5161 0.5865 0.6124 0.6058 0.5697 0.5538 0.462 55 60
RS_GCF_000021545.1 0.3275 0.3275 0.1405 0.6196 0.5982 0.5726 0.5621 0.2794 68 73
RS_GCF_000340435.2 0.6395 0.6439 0.7891 0.6297 0.6316 0.5775 0.5598 0.607 31 35
RS_GCF_000968055.1 0.2898 0.2917 0.136 0.5656 0.5057 0.4901 0.4838 0.2466 30 37
RS_GCF_002216775.1 0.3952 0.3991 0.3601 0.5829 0.5547 0.5478 0.5303 0.3628 30 30
RS_GCF_000284315.1 0.5005 0.5066 0.5626 0.616 0.6273 0.5587 0.5535 0.4496 33.5 45
RS_GCF_001442805.1 0.6653 0.6698 0.9191 0.6258 0.5417 0.5535 0.539 0.6398 20 40
RS_GCF_000010785.1 0.44 0.4413 0.4159 0.6594 0.6168 0.6077 0.602 0.3762 72.5 77.5
RS_GCF_000196275.1 0.6647 0.669 0.857 0.5974 NA 0.5936 0.5788 0.6274 47 52.5
RS_GCF_000233775.1 0.4706 0.4746 0.4763 0.6214 0.6216 0.5775 0.5665 0.4066 58 68
RS_GCF_000283575.1 0.5319 0.5461 0.7168 0.5909 0.5607 0.5314 0.5292 0.4519 30 35
RS_GCF_001643015.1 0.5175 0.5254 0.5068 0.5996 0.5946 0.5623 0.5302 0.4575 28 45
RS_GCF_002117105.1 0.477 0.4835 0.5729 0.5945 0.5455 0.5343 0.5172 0.4228 17.5 30
RS_GCF_000012305.1 0.428 0.4456 0.428 0.5727 0.5321 0.5274 0.5031 0.3438 22 28
RS_GCF_000024605.1 0.5947 0.5997 0.7418 0.6316 0.6545 0.6242 0.6106 0.537 70 77
RS_GCF_000734015.1 0.3698 0.373 0.2824 0.6446 0.6389 0.6115 0.6063 0.3024 70 82
RS_GCF_002285495.1 0.2891 0.2929 0.1181 0.5669 0.5273 0.5357 0.5042 0.2298 50.5 55
RS_GCF_000016505.1 0.3204 0.3278 0.235 0.5678 NA 0.5421 0.5138 0.2654 35 37
RS_GCF_000341395.1 0.4538 0.4608 0.4667 0.5995 0.5636 0.5279 0.494 0.3955 30 35
RS_GCF_000011245.1 0.3568 0.3608 0.2467 0.5879 0.5687 0.53 0.5246 0.3199 30 42
RS_GCF_000973725.1 0.4734 0.4859 0.4894 0.5754 0.6461 0.5751 0.5548 0.4002 33.5 45
RS_GCF_001687545.1 0.6501 0.6527 0.865 0.611 0.5909 0.5423 0.5354 0.6158 30 37
RS_GCF_000963865.1 0.4497 0.4573 0.5779 0.5722 NA 0.5732 0.5744 0.3669 41 55
RS_GCF_005843985.1 0.2685 0.2661 0.0797 0.6317 0.5 0.5679 0.5463 0.2224 55 70
RS_GCF_900231165.1 0.6397 0.648 0.8634 0.6133 0.6514 0.5604 0.5503 0.5863 28 37
RS_GCF_002157145.1 0.6424 0.6493 0.8627 0.5963 0.521 0.5402 0.5149 0.5895 31.25 40
RS_GCF_003410315.1 0.3125 0.3179 0.1465 0.5574 0.5149 0.4927 0.4833 0.2433 37 40
RS_GCF_000020965.1 0.3374 0.3383 0.201 0.6309 0.6071 0.5908 0.5821 0.287 78 80
RS_GCF_900095135.1 0.4363 0.4487 0.5195 0.5564 0.5442 0.5383 0.5194 0.3269 37.5 45
RS_GCF_002843565.1 0.3005 0.3064 0.1468 0.5596 0.4398 0.4987 0.4774 0.2787 23 32
RS_GCF_000812665.2 0.5316 0.5388 0.6291 0.5988 0.5636 0.5426 0.517 0.4816 21 27
RS_GCF_000260965.1 0.4792 0.4827 0.5477 0.5948 0.5532 0.5293 0.5158 0.4288 34 37
RS_GCF_003344925.1 0.3499 0.3576 0.2263 0.5647 0.5534 0.5033 0.4923 0.2591 25 40
RS_GCF_000018785.1 0.3193 0.322 0.1738 0.5651 0.5352 0.49 0.4841 0.2668 37 41
RS_GCF_003325455.1 0.6836 0.6871 0.8899 0.6411 0.6404 0.5735 0.5693 0.6524 30 37
RS_GCF_001483385.1 0.3148 0.3197 0.2186 0.5526 0.5294 0.4969 0.4779 0.2501 23.5 30
RS_GCF_000829395.1 0.3822 0.3885 0.3151 0.5547 0.5664 0.5132 0.5011 0.3276 25 37
RS_GCF_000183425.1 0.3552 0.3612 0.2878 0.5559 0.5472 0.5211 0.5026 0.3042 30 40
RS_GCF_001628815.1 0.6147 0.6218 0.829 0.6082 0.6182 0.5615 0.5404 0.553 32.5 42
RS_GCF_000960975.1 0.6214 0.6289 0.8381 0.6077 0.5909 0.5508 0.5286 0.5583 29 40
RS_GCF_004564075.1 0.7162 0.7179 0.9481 0.6367 0.6273 0.562 0.5563 0.7002 28 50
RS_GCF_000222485.1 0.3815 0.392 0.3651 0.5625 0.6053 0.5356 0.5294 0.3147 25 30
RS_GCF_901472535.1 0.3734 0.3807 0.3008 0.547 0.5701 0.5495 0.5385 0.3308 30 42
RS_GCF_001997295.1 0.6793 0.6826 0.8738 0.636 0.6396 0.5653 0.5334 0.6485 28 45
RS_GCF_000178955.2 0.5791 0.5886 0.7096 0.6088 0.5888 0.5428 0.5229 0.5195 25.5 28
RS_GCF_000235405.2 0.3888 0.3902 0.3003 0.6208 0.6321 0.6129 0.6007 0.3532 80 100
RS_GCF_001273775.1 0.6199 0.6257 0.8598 0.6257 0.6273 0.5794 0.5546 0.5745 39 40
RS_GCF_000816145.1 0.4947 0.4966 0.5918 0.6364 0.6389 0.6214 0.5858 0.4543 70 90
RS_GCF_002993285.1 0.6896 0.6934 0.8903 0.6243 0.6262 0.5707 0.5554 0.6586 30 40
RS_GCF_003100395.1 0.6729 0.6771 0.8958 0.6115 0.5472 0.5601 0.519 0.6286 28 37
RS_GCF_001443605.1 0.3903 0.3971 0.3891 0.5812 0.5962 0.5128 0.4889 0.3357 35 45
RS_GCF_000183745.1 0.6981 0.7028 0.9385 0.6507 0.6262 0.625 0.6141 0.6316 60 68
RS_GCF_001746835.1 0.6648 0.6691 0.9172 0.5924 0.6091 0.5462 0.5154 0.6205 32 36
RS_GCF_002276165.1 0.3677 0.3736 0.2959 0.5814 0.5745 0.536 0.522 0.323 30 40
RS_GCF_002290085.1 0.2698 0.2732 0.0727 0.5602 0.4419 0.4934 0.4774 0.2527 34.5 37
RS_GCF_004293625.1 0.4156 0.4228 0.3975 0.5824 0.5091 0.5146 0.5073 0.3528 28 45
RS_GCF_000217815.1 0.4032 0.4039 0.3296 0.6351 0.6389 0.6257 0.6113 0.3738 70 84
RS_GCF_900070325.1 0.3525 0.3608 0.2938 0.5739 NA 0.5317 0.5142 0.2787 55 65
RS_GCF_001661075.1 0.5958 0.6048 0.8069 0.6019 0.5364 0.5403 0.5181 0.5354 22.5 35
RS_GCF_000178115.2 0.5556 0.5668 0.7806 0.5895 0.5495 0.5663 0.5403 0.4819 35 44
RS_GCF_003431825.1 0.6417 0.6467 0.8484 0.6134 0.6091 0.538 0.5329 0.5925 30 37
RS_GCF_000196875.2 0.6361 0.6433 0.845 0.6034 0.5909 0.5625 0.5522 0.5721 33.5 45
RS_GCF_000183135.1 0.3886 0.4 0.3842 0.5561 0.5243 0.5043 0.4863 0.3109 30 35
```
