## Supplementary Data S1 for "A positive correlation between GC content and growth temperature in prokaryotes": sample_11.txt

```
bac_acc genome_gc_content mrna_gc_content ffold_gc_content trna_gc_content rrna5s_gc_content rrna16s_gc_content rrna23s_gc_content noncod_gc_content temp_toa temp_tmax
RS_GCF_000022025.1 0.6596 0.6648 0.8376 0.6208 0.6606 0.5681 0.5488 0.6163 25 37
RS_GCF_001190945.1 0.6824 0.6848 0.8453 0.6327 0.6273 0.5668 0.5472 0.6542 24 30
RS_GCF_000009905.1 0.6867 0.6934 0.9196 0.6202 0.6197 0.6039 0.5983 0.6433 60 65
RS_GCF_000019185.1 0.4459 0.4568 0.4371 0.573 0.5049 0.5427 0.5092 0.3816 10 25
RS_GCF_001636295.1 0.7381 0.7399 0.9527 0.6619 0.6909 0.5866 0.5746 0.725 30 40
RS_GCF_000067165.1 0.7138 0.716 0.929 0.6782 0.5847 0.5702 0.5646 0.6991 30 37
RS_GCF_001620265.1 0.6653 0.6684 0.884 0.6327 0.6 0.551 0.5435 0.6402 30 37
RS_GCF_002043005.1 0.6241 0.6317 0.8582 0.6021 0.5636 0.5512 0.5228 0.5602 28 37
RS_GCF_000145275.1 0.3121 0.3203 0.1459 0.5659 0.5032 0.5233 0.5028 0.256 37 40
RS_GCF_900187185.1 0.404 0.4145 0.4694 0.5581 0.5743 0.5116 0.4996 0.316 30 37
RS_GCF_000196315.1 0.339 0.3425 0.1734 0.5677 0.6437 0.5404 0.5296 0.2885 25 28
RS_GCF_002243515.1 0.5304 0.5408 0.7027 0.5875 0.5501 0.569 0.5565 0.4509 30 45
RS_GCF_002804005.1 0.2799 0.2867 0.1289 0.5439 0.4828 0.4938 0.4848 0.2607 30 32
RS_GCF_001483385.1 0.3148 0.3197 0.2186 0.5526 0.5294 0.4969 0.4779 0.2501 23.5 30
RS_GCF_006711645.1 0.5506 0.5625 0.7488 0.5883 0.6186 0.5378 0.5289 0.4744 37 41
RS_GCF_000455605.1 0.3138 0.3181 0.2043 0.5635 0.5619 0.5073 0.4922 0.2483 37 42
RS_GCF_000020945.1 0.4477 0.4492 0.3964 0.638 0.6205 0.5789 0.5587 0.407 63 75
RS_GCF_001761365.1 0.2964 0.3026 0.1397 0.5564 0.4902 0.4967 0.4756 0.2333 25 35
RS_GCF_001020205.1 0.2798 0.2891 0.1261 0.5741 0.5258 0.5246 0.5065 0.2175 35 45
RS_GCF_001658025.1 0.5401 0.5523 0.7289 0.5917 0.6291 0.554 0.5426 0.449 32.5 40
RS_GCF_001940525.2 0.638 0.643 0.8626 0.6195 0.5963 0.5491 0.5411 0.5945 28 43
RS_GCF_001661075.1 0.5958 0.6048 0.8069 0.6019 0.5364 0.5403 0.5181 0.5354 22.5 35
RS_GCF_000016425.1 0.6946 0.6979 0.8588 0.662 0.6514 0.5988 0.5657 0.6711 21.5 30
RS_GCF_000021745.1 0.6308 0.6379 0.853 0.6175 0.6019 0.5546 0.5457 0.5873 20 30
RS_GCF_001750685.1 0.386 0.3927 0.3639 0.5911 0.5586 0.5524 0.5156 0.3306 40 45
RS_GCF_001651805.1 0.5879 0.5975 0.7869 0.591 0.5495 0.545 0.5296 0.5228 22.5 35
RS_GCF_001547735.1 0.4302 0.4299 0.3897 0.6629 0.6216 0.6237 0.6192 0.4044 70 78
RS_GCF_000300235.2 0.5466 0.5537 0.6836 0.5976 0.6019 0.5492 0.5384 0.4914 22 40
RS_GCF_002290085.1 0.2698 0.2732 0.0727 0.5602 0.4419 0.4934 0.4774 0.2527 34.5 37
RS_GCF_000233775.1 0.4706 0.4746 0.4763 0.6214 0.6216 0.5775 0.5665 0.4066 58 68
RS_GCF_002158865.1 0.6793 0.6854 0.9208 0.6186 0.5472 0.552 0.5153 0.6511 30 37
RS_GCF_002215215.1 0.5286 0.5346 0.5917 0.5921 0.5545 0.5333 0.5127 0.4789 20 25
RS_GCF_002217795.2 0.5931 0.6018 0.7991 0.5933 0.5834 0.5429 0.5288 0.5292 35 45
RS_GCF_000152825.2 0.6066 0.6095 0.7883 0.609 0.6111 0.5498 0.5484 0.576 30 37
RS_GCF_003991135.1 0.3588 0.3657 0.2878 0.5859 0.5913 0.5696 0.5531 0.3112 61 72
RS_GCF_002310855.1 0.4084 0.4161 0.3811 0.5753 0.4867 0.5291 0.5044 0.3389 24 35
RS_GCF_000184705.1 0.7248 0.7248 0.9198 0.6739 0.7 0.6362 0.6351 0.7272 75 80
RS_GCF_000184345.1 0.6092 0.6148 0.8083 0.5967 0.63 0.6092 0.5917 0.5198 67 73
RS_GCF_002355735.1 0.6142 0.6241 0.8634 0.6076 0.5946 0.5566 0.539 0.5288 30 37
RS_GCF_001013905.1 0.7268 0.728 0.9362 0.6611 0.6298 0.5936 0.5722 0.7214 30 50
RS_GCF_002407065.1 0.7157 0.7167 0.9358 0.6362 0.6364 0.5665 0.5609 0.7097 25 34
RS_GCF_002158905.1 0.6072 0.6124 0.8116 0.6001 0.5636 0.5415 0.5235 0.5541 25 37
RS_GCF_000017545.1 0.3499 0.3522 0.2384 0.6221 0.6168 0.5993 0.5854 0.2936 70 79
RS_GCF_001310225.1 0.318 0.3256 0.2167 0.5611 0.5392 0.502 0.4909 0.2444 28 55
RS_GCF_000186265.1 0.3377 0.343 0.2412 0.5652 0.5514 0.5146 0.5081 0.2893 22.5 28
RS_GCF_003015185.1 0.6045 0.6076 0.7728 0.6055 0.5963 0.5561 0.5394 0.5846 30 35
RS_GCF_003431825.1 0.6417 0.6467 0.8484 0.6134 0.6091 0.538 0.5329 0.5925 30 37
RS_GCF_000635915.2 0.6752 0.681 0.9065 0.6215 0.62 0.5511 0.5407 0.6251 30 50
RS_GCF_004135935.1 0.6231 0.6299 0.8464 0.6314 0.5455 0.5476 0.5335 0.5702 22 30
RS_GCF_002355155.1 0.5182 0.5268 0.5147 0.5923 0.6036 0.5666 0.5331 0.4588 33.5 42
RS_GCF_000178835.2 0.3432 0.3482 0.2045 0.5736 0.5407 0.5183 0.499 0.2937 38 45
RS_GCF_000807275.1 0.3412 0.3535 0.2612 0.5778 0.6054 0.5198 0.5012 0.2557 37 42
RS_GCF_000504085.1 0.3872 0.3874 0.3263 0.6304 0.598 0.6014 0.5786 0.3618 66 72
RS_GCF_000565195.1 0.2941 0.3094 0.2898 0.5515 0.507 0.5069 0.4909 0.2663 37 37
RS_GCF_003722335.1 0.6925 0.6987 0.9384 0.6406 0.6389 0.5568 0.5468 0.6407 29 37
RS_GCF_004101865.1 0.4218 0.4276 0.4215 0.5934 0.6009 0.5565 0.5376 0.3797 35 43
RS_GCF_000018605.1 0.3412 0.3421 0.2626 0.5935 NA 0.5421 0.5286 0.318 59 65
RS_GCF_000153485.2 0.3453 0.3529 0.2792 0.5568 0.5429 0.4943 0.4836 0.3056 12.5 19
RS_GCF_002847445.1 0.6558 0.6603 0.8935 0.6171 0.6182 0.5534 0.5411 0.6095 30 37
RS_GCF_000020965.1 0.3374 0.3383 0.201 0.6309 0.6071 0.5908 0.5821 0.287 78 80
RS_GCF_000026105.1 0.6416 0.6496 0.8722 0.6026 0.5364 0.5385 0.5251 0.5792 33.5 42
RS_GCF_000021545.1 0.3275 0.3275 0.1405 0.6196 0.5982 0.5726 0.5621 0.2794 68 73
RS_GCF_001553625.1 0.5893 0.5985 0.8031 0.5985 0.5766 0.5614 0.5298 0.5124 37 39
RS_GCF_001187845.1 0.5468 0.5505 0.6029 0.6017 0.5455 0.5393 0.5105 0.5052 20 25
RS_GCF_001548055.1 0.4388 0.4439 0.5634 0.5792 NA 0.5003 0.4908 0.3498 30 40
RS_GCF_000576555.1 0.5962 0.6083 0.8102 0.5664 NA 0.553 0.529 0.5177 30 30
RS_GCF_002234535.1 0.7115 0.7105 0.8968 0.6512 0.6727 0.5968 0.5712 0.716 30 37
GB_GCA_000987835.1 0.4426 0.4506 0.5032 0.574 NA 0.5119 0.5007 0.3382 29 40
RS_GCF_002162375.1 0.478 0.4853 0.5489 0.6015 0.5387 0.5495 0.5267 0.4246 27.5 37
RS_GCF_004293625.1 0.4156 0.4228 0.3975 0.5824 0.5091 0.5146 0.5073 0.3528 28 45
RS_GCF_003258705.1 0.372 0.3782 0.2813 0.5584 0.5385 0.5013 0.487 0.3189 20 30
RS_GCF_000503895.1 0.6388 0.6448 0.8314 0.6112 0.6182 0.5503 0.5442 0.601 32.5 35
RS_GCF_000973105.1 0.4278 0.4367 0.5223 0.5629 0.6311 0.5385 0.5348 0.3496 35 45
RS_GCF_000015505.1 0.6168 0.6288 0.8486 0.5936 0.5234 0.5387 0.5143 0.5247 20 25
RS_GCF_000973725.1 0.4734 0.4859 0.4894 0.5754 0.6461 0.5751 0.5548 0.4002 33.5 45
RS_GCF_000022325.1 0.3519 0.356 0.2365 0.6038 0.5946 0.5857 0.5872 0.3068 79 90
RS_GCF_003111685.1 0.6652 0.6704 0.8948 0.6161 0.6 0.5552 0.5401 0.6237 37 40
RS_GCF_000833025.1 0.3385 0.3476 0.1761 0.5633 0.5486 0.4947 0.4819 0.2722 32.5 42
RS_GCF_000265385.1 0.3619 0.3691 0.2985 0.5711 0.5472 0.5194 0.5042 0.2986 20 25
RS_GCF_000284295.1 0.7082 0.7127 0.919 0.6614 0.6486 0.5959 0.5619 0.6646 28 32
RS_GCF_000183405.1 0.3563 0.3595 0.3257 0.6073 0.5531 0.5575 0.5325 0.287 55 65
RS_GCF_001187595.1 0.4167 0.4194 0.4526 0.5942 0.6266 0.5684 0.5502 0.3624 57.5 70
RS_GCF_000828635.1 0.6327 0.6378 0.8686 0.6092 0.5872 0.557 0.5383 0.5689 25 32
RS_GCF_001687545.1 0.6501 0.6527 0.865 0.611 0.5909 0.5423 0.5354 0.6158 30 37
RS_GCF_002139935.1 0.346 0.3514 0.282 0.5654 NA 0.4884 0.4647 0.2486 37 42
RS_GCF_001302585.1 0.6844 0.6888 0.8814 0.6486 0.5877 0.5919 0.5614 0.6433 28 37
RS_GCF_003628755.1 0.5144 0.523 0.6843 0.5861 0.5446 0.5456 0.5129 0.4383 38.5 43
RS_GCF_001632775.1 0.7035 0.7051 0.9311 0.6415 0.6055 0.5677 0.5583 0.6917 30 40
RS_GCF_000178115.2 0.5556 0.5668 0.7806 0.5895 0.5495 0.5663 0.5403 0.4819 35 44
RS_GCF_001983995.1 0.5766 0.5823 0.73 0.5972 0.5495 0.5477 0.5247 0.521 22.5 30
RS_GCF_004295345.1 0.4454 0.4551 0.4141 0.5701 0.517 0.5399 0.5137 0.3836 30.5 36
GB_GCA_000166295.1 0.5686 0.5756 0.7108 0.6117 0.5596 0.5537 0.5412 0.5024 36 45
RS_GCF_000011905.1 0.4885 0.4964 0.5944 0.6039 0.5825 0.5218 0.5192 0.404 27.5 35
RS_GCF_000093025.1 0.4264 0.4354 0.3955 0.5904 0.5488 0.5183 0.5045 0.3372 19.5 30
RS_GCF_001628715.1 0.5236 0.5313 0.5646 0.6034 0.6306 0.5539 0.5467 0.4612 30 37
RS_GCF_002157145.1 0.6424 0.6493 0.8627 0.5963 0.521 0.5402 0.5149 0.5895 31.25 40
RS_GCF_001682385.1 0.6783 0.6813 0.9158 0.6154 0.5741 0.5548 0.5455 0.6488 37.5 45
RS_GCF_000019165.1 0.5698 0.5806 0.7647 0.594 0.6306 0.5865 0.5695 0.4942 52 56
RS_GCF_000018025.1 0.4608 0.473 0.5072 0.5726 0.5422 0.5381 0.5082 0.3911 10 25
RS_GCF_004797125.1 0.361 0.3669 0.3018 0.5638 0.5437 0.5093 0.4916 0.2804 25 30
RS_GCF_000026125.1 0.5429 0.5535 0.7076 0.5908 0.5189 0.5324 0.5068 0.4681 25 30
RS_GCF_002504165.1 0.6477 0.6491 0.8679 0.6192 0.5596 0.5404 0.5432 0.6365 28 37
RS_GCF_001888165.1 0.5742 0.5832 0.767 0.6175 0.6036 0.5679 0.5442 0.5115 31 40
RS_GCF_001267155.1 0.2492 0.2563 0.0862 0.5545 0.4588 0.4984 0.485 0.2291 32 41
RS_GCF_001886695.1 0.6271 0.6306 0.8254 0.6038 0.6 0.5418 0.5359 0.5858 30 37
RS_GCF_001988955.1 0.527 0.5363 0.6931 0.5679 NA 0.5574 0.5677 0.4347 30 30
RS_GCF_003100395.1 0.6729 0.6771 0.8958 0.6115 0.5472 0.5601 0.519 0.6286 28 37
RS_GCF_002208135.1 0.4345 0.4412 0.4096 0.5753 0.4663 0.5302 0.51 0.3767 30 37
RS_GCF_000020725.1 0.6027 0.615 0.8236 0.6023 0.6071 0.552 0.5251 0.5153 30 30
RS_GCF_003952265.1 0.6558 0.6607 0.8426 0.6198 0.654 0.5728 0.5605 0.61 30 37
RS_GCF_001305675.1 0.68 0.6855 0.8838 0.6233 0.6296 0.5784 0.5436 0.6242 30 40
RS_GCF_000758665.1 0.5139 0.5258 0.6498 0.5834 0.6345 0.5548 0.5371 0.432 28 37
RS_GCF_000963865.1 0.4497 0.4573 0.5779 0.5722 NA 0.5732 0.5744 0.3669 41 55
RS_GCF_000024425.1 0.6338 0.6412 0.8455 0.6175 0.6055 0.575 0.5683 0.5512 62.5 70
RS_GCF_001548015.1 0.7078 0.7146 0.9447 0.6472 0.6215 0.5778 0.5751 0.669 28 30
RS_GCF_002741055.1 0.5212 0.534 0.6983 0.5843 0.625 0.548 0.5361 0.4467 28 30
RS_GCF_000217795.1 0.4243 0.4256 0.4144 0.6489 0.6542 0.6189 0.6156 0.3942 70 80
RS_GCF_000023265.1 0.6829 0.6836 0.8183 0.6487 0.6818 0.6072 0.6003 0.6764 48 57
RS_GCF_000510285.1 0.6246 0.633 0.8292 0.6002 0.5325 0.5392 0.5213 0.5651 30 36
RS_GCF_002355595.1 0.4405 0.4475 0.5014 0.5413 0.5189 0.4988 0.4821 0.3717 29 35
RS_GCF_000024765.1 0.5471 0.5555 0.6904 0.5838 0.5636 0.5378 0.535 0.4767 30 39
RS_GCF_000015025.1 0.6691 0.6677 0.8213 0.6554 0.6818 0.6079 0.5991 0.6797 55 65
RS_GCF_900095135.1 0.4363 0.4487 0.5195 0.5564 0.5442 0.5383 0.5194 0.3269 37.5 45
RS_GCF_003991565.1 0.4356 0.4451 0.5294 0.5587 0.5647 0.5736 0.5677 0.3461 37 42
RS_GCF_001077815.2 0.5833 0.5866 0.708 0.6094 0.6 0.5384 0.5323 0.5488 28 37
RS_GCF_000019785.1 0.689 0.6932 0.9317 0.6206 0.5648 0.5529 0.5205 0.6415 25 35
RS_GCF_003544855.1 0.2719 0.2736 0.0592 0.5544 NA 0.4815 0.4696 0.2059 33.5 40
RS_GCF_005144885.1 0.6671 0.6706 0.911 0.6316 0.578 0.5559 0.5536 0.6375 30 30
RS_GCF_002278075.1 0.6294 0.6361 0.8518 0.6005 NA 0.5558 0.5293 0.5907 27.5 37
RS_GCF_000021945.1 0.5643 0.5679 0.6559 0.6218 NA 0.6411 0.6416 0.5365 55 67
RS_GCF_000226565.1 0.423 0.4304 0.4005 0.5854 0.48 0.518 0.509 0.3607 25 30
RS_GCF_002101395.1 0.5351 0.5471 0.6932 0.5884 0.6532 0.5571 0.5435 0.4549 37 48
RS_GCF_000013905.1 0.4224 0.4397 0.4151 0.5736 0.5183 0.5274 0.5038 0.3291 22 30
RS_GCF_000019905.1 0.477 0.4851 0.592 0.5844 0.5606 0.5542 0.5449 0.3942 36 40
RS_GCF_000812665.2 0.5316 0.5388 0.6291 0.5988 0.5636 0.5426 0.517 0.4816 21 27
RS_GCF_000189775.2 0.3498 0.3539 0.26 0.5815 0.5769 0.5385 0.508 0.2899 60 70
RS_GCF_004421005.1 0.6504 0.6593 0.8958 0.6067 0.5327 0.5331 0.5131 0.5778 29 45
RS_GCF_003967195.1 0.5307 0.5407 0.6761 0.6028 0.5586 0.539 0.525 0.4462 31 34
RS_GCF_006337125.1 0.7314 0.7324 0.9433 0.6492 0.6239 0.581 0.5655 0.7227 30 40
GB_GCA_000738435.1 0.5364 0.5427 0.6622 0.6036 0.5545 0.5407 0.5215 0.4787 25 30
RS_GCF_001953175.1 0.5396 0.5501 0.7014 0.6098 0.6071 0.5372 0.5404 0.4675 32 37
RS_GCF_001721645.1 0.4131 0.4206 0.4356 0.5592 0.566 0.5076 0.493 0.3295 26 30
RS_GCF_002310495.1 0.6225 0.627 0.8513 0.5905 0.6091 0.5514 0.5021 0.5835 27.5 37
RS_GCF_002736205.1 0.3782 0.3838 0.3111 0.5525 0.566 0.5128 0.4995 0.317 25 30
RS_GCF_001708405.1 0.434 0.44 0.387 0.5929 0.5495 0.5287 0.5158 0.3696 33.5 40
RS_GCF_000235405.2 0.3888 0.3902 0.3003 0.6208 0.6321 0.6129 0.6007 0.3532 80 100
RS_GCF_002237555.1 0.6154 0.6198 0.7969 0.606 0.6 0.5524 0.5392 0.5782 21 43.5
GB_GCA_007289895.1 0.4077 0.4121 0.4015 0.5858 0.5029 0.532 0.5044 0.3564 37 42
RS_GCF_002900365.1 0.504 0.5149 0.6175 0.5878 0.6265 0.5462 0.5317 0.424 37 37
RS_GCF_001886615.1 0.6788 0.6845 0.9215 0.607 0.6036 0.5603 0.55 0.6319 30 45
RS_GCF_004114975.1 0.6326 0.6395 0.8501 0.6188 0.5872 0.5559 0.5381 0.5889 28 28
RS_GCF_002209445.1 0.3824 0.3905 0.3552 0.5523 0.4904 0.5106 0.4895 0.2966 35 40
RS_GCF_001617605.1 0.3765 0.3832 0.3035 0.5789 0.5455 0.5349 0.5193 0.3172 30 55
RS_GCF_002056795.1 0.4835 0.4934 0.5944 0.5711 NA 0.5508 0.5498 0.4087 25 40
RS_GCF_000507245.1 0.5186 0.5234 0.6415 0.59 0.5818 0.5387 0.5106 0.4715 35 45
```
