## Supplementary Data S1 for "A positive correlation between GC content and growth temperature in prokaryotes": sample_12.txt

```
bac_acc genome_gc_content mrna_gc_content ffold_gc_content trna_gc_content rrna5s_gc_content rrna16s_gc_content rrna23s_gc_content noncod_gc_content temp_toa temp_tmax
RS_GCF_000828635.1 0.6327 0.6378 0.8686 0.6092 0.5872 0.557 0.5383 0.5689 25 32
RS_GCF_000023325.1 0.4155 0.4151 0.4005 0.6216 0.6604 0.6156 0.5834 0.4083 65 80
RS_GCF_000020485.1 0.3788 0.3884 0.4003 0.5946 0.6036 0.5777 0.561 0.2909 60 68
RS_GCF_003966975.1 0.5061 0.519 0.6842 0.6112 0.6111 0.5428 0.5286 0.3844 27.5 37
RS_GCF_000199675.1 0.5385 0.5444 0.6787 0.6205 0.6273 0.5758 0.5714 0.4607 55 60
RS_GCF_000092825.1 0.6679 0.6722 0.8671 0.6109 0.5946 0.5836 0.5395 0.6258 33 37
RS_GCF_001620265.1 0.6653 0.6684 0.884 0.6327 0.6 0.551 0.5435 0.6402 30 37
RS_GCF_003991135.1 0.3588 0.3657 0.2878 0.5859 0.5913 0.5696 0.5531 0.3112 61 72
RS_GCF_001187845.1 0.5468 0.5505 0.6029 0.6017 0.5455 0.5393 0.5105 0.5052 20 25
RS_GCF_003431825.1 0.6417 0.6467 0.8484 0.6134 0.6091 0.538 0.5329 0.5925 30 37
RS_GCF_000236685.1 0.462 0.4684 0.5116 0.5691 0.5981 0.6039 0.5777 0.3937 27.5 30
RS_GCF_002271215.1 0.5424 0.5532 0.7168 0.5895 0.6126 0.5428 0.5322 0.4507 30 45
RS_GCF_000024025.1 0.6977 0.7022 0.9063 0.6678 0.6765 0.5937 0.578 0.6584 25 37
RS_GCF_001563225.1 0.6349 0.6448 0.9152 0.5889 0.6 0.5484 0.5143 0.5613 32.5 40
RS_GCF_001187785.1 0.6526 0.6573 0.8659 0.62 0.6091 0.5395 0.538 0.6026 37 45
RS_GCF_000009365.1 0.5473 0.5526 0.6745 0.5982 0.5225 0.5468 0.5315 0.508 27.5 35
RS_GCF_000963865.1 0.4497 0.4573 0.5779 0.5722 NA 0.5732 0.5744 0.3669 41 55
RS_GCF_000143685.1 0.3111 0.3176 0.1583 0.5606 0.5387 0.5248 0.5031 0.2582 37 40
RS_GCF_000013705.1 0.5572 0.5657 0.7122 0.6008 0.5596 0.5322 0.5241 0.473 42 52
RS_GCF_000212735.1 0.471 0.4802 0.613 0.5541 0.5701 0.5205 0.5168 0.4005 26 30
RS_GCF_003006155.1 0.6568 0.6638 0.8673 0.6057 0.5487 0.5673 0.549 0.6227 30 45
RS_GCF_002441935.1 0.2983 0.3015 0.0952 0.5589 0.5529 0.4893 0.4798 0.2809 30 37
RS_GCF_002355995.1 0.6899 0.6924 0.9112 0.6734 0.6667 0.6421 0.6343 0.6587 68.5 85
RS_GCF_001281045.1 0.2501 0.2568 0.0753 0.5536 0.4815 0.4977 0.4962 0.2316 32 37
RS_GCF_002240415.1 0.4679 0.4785 0.5402 0.5868 0.6287 0.5503 0.5416 0.3963 33.5 44
RS_GCF_000724625.1 0.6083 0.6129 0.7658 0.6047 0.6421 0.5557 0.5348 0.5695 30 30
RS_GCF_000522985.1 0.7261 0.7287 0.9505 0.6889 0.7027 0.6213 0.621 0.696 37 40
RS_GCF_001421015.2 0.4722 0.4892 0.5545 0.5851 0.6196 0.5451 0.5384 0.3846 32.5 40
RS_GCF_000016425.1 0.6946 0.6979 0.8588 0.662 0.6514 0.5988 0.5657 0.6711 21.5 30
RS_GCF_002749615.1 0.6932 0.6975 0.9355 0.6382 0.6273 0.5549 0.5469 0.6478 25 40
RS_GCF_000024125.1 0.5529 0.5612 0.7881 0.5702 0.6214 0.5452 0.5306 0.4649 30 44
RS_GCF_002157225.2 0.4093 0.4224 0.3837 0.5694 0.5495 0.536 0.5176 0.3397 30.5 40
RS_GCF_001701025.1 0.7001 0.7039 0.9136 0.6593 0.6036 0.5881 0.5637 0.6627 26.5 37
RS_GCF_002208135.1 0.4345 0.4412 0.4096 0.5753 0.4663 0.5302 0.51 0.3767 30 37
RS_GCF_003096075.1 0.709 0.7114 0.9143 0.64 0.6697 0.5728 0.5674 0.6925 28 45
RS_GCF_000190435.1 0.4887 0.4946 0.5596 0.5659 0.6226 0.6117 0.5831 0.4128 27.5 37
RS_GCF_001660485.1 0.7039 0.7061 0.9161 0.6366 0.6577 0.5663 0.5574 0.6839 28 30
RS_GCF_001610955.1 0.5228 0.5313 0.7439 0.5885 0.6125 0.5936 0.5775 0.4611 60 70
RS_GCF_001029265.1 0.2979 0.3096 0.2815 0.5474 0.507 0.5076 0.4942 0.27 30 40
RS_GCF_002117105.1 0.477 0.4835 0.5729 0.5945 0.5455 0.5343 0.5172 0.4228 17.5 30
RS_GCF_000214095.2 0.5659 0.5745 0.7199 0.6131 0.6126 0.5647 0.5421 0.5004 29.5 37
RS_GCF_001411805.1 0.6855 0.6909 0.9366 0.6533 0.5556 0.5455 0.5252 0.6569 33.5 38
RS_GCF_000306785.1 0.7413 0.7425 0.9532 0.6797 0.6606 0.5898 0.5782 0.7313 28 35
RS_GCF_000020525.1 0.4504 0.4619 0.5835 0.5776 0.549 0.5121 0.4958 0.3754 25 30
RS_GCF_002085925.1 0.6376 0.6432 0.8698 0.6205 0.5963 0.5491 0.5393 0.5895 37 41
RS_GCF_000191045.1 0.3495 0.3473 0.158 0.6583 0.6351 0.6127 0.6039 0.3438 70 75
RS_GCF_000143165.1 0.5504 0.5606 0.7224 0.6089 0.5714 0.5391 0.5358 0.4687 31 34
RS_GCF_000341395.1 0.4538 0.4608 0.4667 0.5995 0.5636 0.5279 0.494 0.3955 30 35
RS_GCF_000016645.1 0.3411 0.3495 0.2512 0.5678 0.5753 0.511 0.4942 0.2751 27.5 30
RS_GCF_001886815.1 0.451 0.4609 0.6507 0.6162 0.5513 0.5693 0.523 0.3823 60 70
RS_GCF_001636295.1 0.7381 0.7399 0.9527 0.6619 0.6909 0.5866 0.5746 0.725 30 40
RS_GCF_000067165.1 0.7138 0.716 0.929 0.6782 0.5847 0.5702 0.5646 0.6991 30 37
RS_GCF_002407245.1 0.6009 0.6065 0.7715 0.6079 0.5818 0.5507 0.5344 0.5611 32 35
RS_GCF_000238395.3 0.3916 0.3992 0.3117 0.5662 0.4935 0.5322 0.4994 0.3269 12.5 25
RS_GCF_001658025.1 0.5401 0.5523 0.7289 0.5917 0.6291 0.554 0.5426 0.449 32.5 40
RS_GCF_000455605.1 0.3138 0.3181 0.2043 0.5635 0.5619 0.5073 0.4922 0.2483 37 42
RS_GCF_000185965.1 0.7021 0.7042 0.9325 0.6275 0.5631 0.5563 0.5506 0.6862 30 45
RS_GCF_000196495.1 0.3897 0.3963 0.3124 0.5758 0.5499 0.53 0.5068 0.3295 15 22
RS_GCF_003076475.1 0.3977 0.4064 0.4349 0.5608 0.5714 0.5066 0.4903 0.3167 25 37
RS_GCF_001420915.1 0.4596 0.4671 0.5063 0.5715 0.544 0.5311 0.5044 0.4011 30 45
RS_GCF_000025225.2 0.4421 0.4486 0.486 0.5709 0.5179 0.5279 0.4972 0.3832 37 42
RS_GCF_000231405.2 0.4189 0.4251 0.4083 0.5925 0.5804 0.5378 0.5209 0.3629 30 37
RS_GCF_000626635.1 0.4131 0.4232 0.4628 0.5655 0.5708 0.5092 0.5061 0.3471 30 40
RS_GCF_000284335.1 0.3537 0.3555 0.2255 0.6067 0.6161 0.5502 0.5512 0.3142 65 70
RS_GCF_000283575.1 0.5319 0.5461 0.7168 0.5909 0.5607 0.5314 0.5292 0.4519 30 35
GB_GCA_000632805.1 0.6423 0.6459 0.8485 0.6066 0.6075 0.5516 0.5449 0.6147 30 37
RS_GCF_001442805.1 0.6653 0.6698 0.9191 0.6258 0.5417 0.5535 0.539 0.6398 20 40
RS_GCF_004564075.1 0.7162 0.7179 0.9481 0.6367 0.6273 0.562 0.5563 0.7002 28 50
RS_GCF_001281485.1 0.615 0.6184 0.778 0.6032 0.6091 0.5428 0.5343 0.5694 35 40
RS_GCF_003173015.1 0.6702 0.6777 0.9177 0.6061 0.6481 0.5625 0.5474 0.6004 29 37
RS_GCF_000019165.1 0.5698 0.5806 0.7647 0.594 0.6306 0.5865 0.5695 0.4942 52 56
RS_GCF_000284295.1 0.7082 0.7127 0.919 0.6614 0.6486 0.5959 0.5619 0.6646 28 32
RS_GCF_004322755.1 0.6578 0.6686 0.9179 0.6125 0.5315 0.5408 0.515 0.5757 29 45
RS_GCF_002211765.1 0.4736 0.4776 0.5108 0.5991 0.5946 0.5403 0.5252 0.4037 33.5 45
RS_GCF_000277125.1 0.681 0.6849 0.9027 0.6388 0.6447 0.5785 0.5605 0.6356 34 41
RS_GCF_000265385.1 0.3619 0.3691 0.2985 0.5711 0.5472 0.5194 0.5042 0.2986 20 25
RS_GCF_000576555.1 0.5962 0.6083 0.8102 0.5664 NA 0.553 0.529 0.5177 30 30
RS_GCF_001483385.1 0.3148 0.3197 0.2186 0.5526 0.5294 0.4969 0.4779 0.2501 23.5 30
RS_GCF_000186245.1 0.5391 0.5506 0.7678 0.6037 0.6111 0.5538 0.5312 0.4183 37 40
RS_GCF_001445575.1 0.6064 0.6128 0.7321 0.6099 0.6182 0.56 0.5329 0.5657 22.5 25
RS_GCF_001302565.1 0.5999 0.6095 0.755 0.5987 0.6442 0.5696 0.5409 0.5328 26.5 37
RS_GCF_000018605.1 0.3412 0.3421 0.2626 0.5935 NA 0.5421 0.5286 0.318 59 65
RS_GCF_002557795.1 0.4254 0.4367 0.5088 0.5538 0.5888 0.5659 0.5506 0.3525 30 34
RS_GCF_001753245.1 0.5991 0.6052 0.7527 0.6112 0.5586 0.5579 0.5286 0.5518 37 41
RS_GCF_000439435.1 0.2386 0.2459 0.0677 0.5545 0.4588 0.497 0.4922 0.2197 27.5 30
RS_GCF_002269385.1 0.3973 0.4051 0.4458 0.5634 0.578 0.5532 0.5339 0.3235 30 37
RS_GCF_000818095.1 0.4237 0.4281 0.3831 0.5596 0.5506 0.5498 0.5275 0.3837 37 50
RS_GCF_000023465.1 0.3622 0.3711 0.3391 0.5653 0.5429 0.5127 0.4957 0.2982 27.5 38
RS_GCF_001267155.1 0.2492 0.2563 0.0862 0.5545 0.4588 0.4984 0.485 0.2291 32 41
RS_GCF_002863865.1 0.5125 0.5186 0.6192 0.5969 0.5321 0.5433 0.528 0.4473 25 40
RS_GCF_000190595.1 0.3211 0.3267 0.1473 0.5648 0.6058 0.497 0.5014 0.2495 26 40
RS_GCF_000737325.1 0.7204 0.7216 0.9344 0.6766 0.6422 0.5747 0.5702 0.7056 30 44
RS_GCF_000092405.1 0.5099 0.5161 0.5865 0.6124 0.6058 0.5697 0.5538 0.462 55 60
RS_GCF_900095795.1 0.4797 0.4916 0.6019 0.5563 0.5524 0.5302 0.5129 0.3686 45 50
RS_GCF_000020005.1 0.3631 0.3674 0.2777 0.6183 0.5727 0.5825 0.5564 0.3192 53 56
RS_GCF_000347635.1 0.4037 0.4131 0.3795 0.5797 0.5364 0.5209 0.5054 0.3548 12 15
RS_GCF_000146165.2 0.4589 0.4684 0.5317 0.5786 0.5495 0.547 0.515 0.3984 30 40
RS_GCF_002076895.1 0.385 0.3954 0.3387 0.5761 0.5242 0.5258 0.4983 0.3212 11.5 25
RS_GCF_000025725.1 0.4254 0.4316 0.391 0.5815 0.5133 0.5223 0.5086 0.3522 36 40
RS_GCF_001854125.1 0.5591 0.5649 0.6833 0.609 0.5688 0.5524 0.5406 0.4973 37 37
RS_GCF_000236705.1 0.4023 0.4071 0.3459 0.5749 0.5377 0.5153 0.4956 0.3522 29 37
RS_GCF_004001245.1 0.6399 0.6473 0.8747 0.607 0.5586 0.5515 0.5406 0.5692 45 50
RS_GCF_000013605.1 0.596 0.6042 0.7936 0.591 0.5327 0.544 0.5132 0.5254 25 30
RS_GCF_000831005.1 0.5708 0.5774 0.7184 0.6053 0.5676 0.5515 0.5448 0.516 27.5 40
RS_GCF_004295345.1 0.4454 0.4551 0.4141 0.5701 0.517 0.5399 0.5137 0.3836 30.5 36
RS_GCF_000024905.1 0.6379 0.6439 0.8616 0.6322 0.6789 0.5896 0.5817 0.5507 52.5 58
RS_GCF_000020725.1 0.6027 0.615 0.8236 0.6023 0.6071 0.552 0.5251 0.5153 30 30
RS_GCF_000010305.1 0.6427 0.645 0.8088 0.6174 0.6429 0.5986 0.5858 0.6136 30 35
RS_GCF_001682385.1 0.6783 0.6813 0.9158 0.6154 0.5741 0.5548 0.5455 0.6488 37.5 45
RS_GCF_000299335.2 0.626 0.6314 0.8409 0.5966 0.5321 0.5608 0.5443 0.5767 26.5 42
RS_GCF_002752675.1 0.6347 0.6445 0.888 0.6038 NA 0.5348 0.5099 0.554 20 28
RS_GCF_001186155.3 0.3939 0.398 0.329 0.5886 0.5545 0.557 0.5351 0.3509 26 30
GB_GCA_000166295.1 0.5686 0.5756 0.7108 0.6117 0.5596 0.5537 0.5412 0.5024 36 45
RS_GCF_000827125.1 0.5668 0.5764 0.7433 0.6158 0.5676 0.5735 0.5437 0.4859 40 50
RS_GCF_000226565.1 0.423 0.4304 0.4005 0.5854 0.48 0.518 0.509 0.3607 25 30
RS_GCF_000025605.1 0.4693 0.4705 0.4742 0.6676 0.6168 0.6293 0.5953 0.4119 85 89
RS_GCF_002355275.1 0.6535 0.6585 0.8791 0.6207 0.6182 0.5465 0.5413 0.6082 30 40
RS_GCF_000940805.1 0.4863 0.4959 0.5845 0.59 0.5545 0.5471 0.5233 0.4238 30 40
RS_GCF_001443605.1 0.3903 0.3971 0.3891 0.5812 0.5962 0.5128 0.4889 0.3357 35 45
RS_GCF_001831475.1 0.3598 0.3673 0.3408 0.5603 0.5714 0.505 0.4874 0.297 25 30
RS_GCF_003339775.1 0.2541 0.2655 0.1477 0.5321 0.5352 0.4898 0.4856 0.2391 30 37
RS_GCF_002005305.1 0.443 0.4547 0.46 0.5713 0.5213 0.5347 0.5062 0.376 12.5 20
RS_GCF_001444425.1 0.54 0.5441 0.6435 0.6002 0.5545 0.547 0.5282 0.4817 30 43
RS_GCF_002234535.1 0.7115 0.7105 0.8968 0.6512 0.6727 0.5968 0.5712 0.716 30 37
RS_GCF_001698205.1 0.6575 0.6604 0.8522 0.6164 0.6 0.5498 0.5401 0.6159 33.5 37
RS_GCF_000145215.1 0.3524 0.3565 0.2352 0.6044 0.5946 0.5868 0.5862 0.2997 78 85
RS_GCF_002993285.1 0.6896 0.6934 0.8903 0.6243 0.6262 0.5707 0.5554 0.6586 30 40
RS_GCF_000264765.2 0.5838 0.5974 0.7956 0.5827 0.6284 0.5393 0.529 0.5034 29 37
RS_GCF_000968055.1 0.2898 0.2917 0.136 0.5656 0.5057 0.4901 0.4838 0.2466 30 37
RS_GCF_000015245.1 0.5359 0.5449 0.6808 0.5821 0.5613 0.5496 0.5233 0.4635 30 40
RS_GCF_001653335.1 0.7226 0.7247 0.9348 0.6362 0.6273 0.5839 0.5549 0.6984 25 30
RS_GCF_001027025.1 0.4252 0.4274 0.4276 0.6205 0.6509 0.6039 0.5859 0.3862 70 78
RS_GCF_002269345.1 0.6349 0.6385 0.82 0.6179 0.5818 0.5397 0.5406 0.5925 30 37
RS_GCF_005166025.1 0.3613 0.3681 0.2849 0.5861 0.5083 0.5326 0.5147 0.2976 35 40
RS_GCF_002795825.1 0.5366 0.5412 0.6235 0.6094 0.5455 0.5385 0.5222 0.4769 27.5 35
RS_GCF_000242635.2 0.3731 0.3811 0.2999 0.5552 0.5849 0.5016 0.4955 0.3136 24 40
RS_GCF_002504165.1 0.6477 0.6491 0.8679 0.6192 0.5596 0.5404 0.5432 0.6365 28 37
GB_GCA_000935025.1 0.6667 0.671 0.9031 0.6247 0.5909 0.539 0.5356 0.621 28 35
RS_GCF_000960975.1 0.6214 0.6289 0.8381 0.6077 0.5909 0.5508 0.5286 0.5583 29 40
RS_GCF_002803985.1 0.2984 0.3056 0.198 0.5446 0.4767 0.4951 0.476 0.28 32 32
RS_GCF_002356355.1 0.6425 0.6526 0.8916 0.6288 0.5946 0.5603 0.543 0.5674 32 40
RS_GCF_000183745.1 0.6981 0.7028 0.9385 0.6507 0.6262 0.625 0.6141 0.6316 60 68
RS_GCF_000024765.1 0.5471 0.5555 0.6904 0.5838 0.5636 0.5378 0.535 0.4767 30 39
RS_GCF_001632775.1 0.7035 0.7051 0.9311 0.6415 0.6055 0.5677 0.5583 0.6917 30 40
RS_GCF_000577895.1 0.2945 0.2978 0.1182 0.5704 0.5516 0.5281 0.5109 0.2502 35 45
RS_GCF_004028275.1 0.5048 0.5146 0.719 0.5821 0.5347 0.5219 0.5099 0.4061 37.5 55
RS_GCF_001857945.1 0.3993 0.4049 0.328 0.5829 0.6256 0.546 0.5313 0.3514 25 35
RS_GCF_001302585.1 0.6844 0.6888 0.8814 0.6486 0.5877 0.5919 0.5614 0.6433 28 37
RS_GCF_000172635.2 0.4471 0.4547 0.4144 0.583 0.5375 0.5272 0.5045 0.3867 33.5 44
RS_GCF_000202835.1 0.6697 0.6776 0.8968 0.6364 0.6545 0.5682 0.5553 0.5941 31 42
RS_GCF_000565215.1 0.3016 0.3086 0.1994 0.5541 0.5312 0.4997 0.496 0.2781 30 32
RS_GCF_000196275.1 0.6647 0.669 0.857 0.5974 NA 0.5936 0.5788 0.6274 47 52.5
RS_GCF_000832985.1 0.3783 0.388 0.3134 0.5837 0.5273 0.5361 0.5253 0.3189 30 45
RS_GCF_000024605.1 0.5947 0.5997 0.7418 0.6316 0.6545 0.6242 0.6106 0.537 70 77
RS_GCF_000014785.1 0.6753 0.6786 0.8986 0.643 0.5893 0.5749 0.566 0.643 30 40
```
