## Supplementary Data S1 for "A positive correlation between GC content and growth temperature in prokaryotes": sample_100.txt

```
bac_acc genome_gc_content mrna_gc_content ffold_gc_content trna_gc_content rrna5s_gc_content rrna16s_gc_content rrna23s_gc_content noncod_gc_content temp_toa temp_tmax
RS_GCF_001542775.1 0.687 0.6909 0.89 0.6241 0.644 0.5603 0.5358 0.6542 22.5 38
RS_GCF_002192415.1 0.4967 0.5094 0.6283 0.5831 0.6329 0.5513 0.5324 0.4259 22.5 30
RS_GCF_001857945.1 0.3993 0.4049 0.328 0.5829 0.6256 0.546 0.5313 0.3514 25 35
RS_GCF_000092925.1 0.6788 0.6841 0.9286 0.6315 0.5818 0.5628 0.5454 0.6344 27.5 37
RS_GCF_001275345.1 0.705 0.7067 0.9204 0.6318 0.6273 0.5713 0.557 0.6956 28 30
RS_GCF_000019785.1 0.689 0.6932 0.9317 0.6206 0.5648 0.5529 0.5205 0.6415 25 35
RS_GCF_900070325.1 0.3525 0.3608 0.2938 0.5739 NA 0.5317 0.5142 0.2787 55 65
RS_GCF_000319575.2 0.6265 0.6287 0.7866 0.6233 0.6036 0.5707 0.5436 0.5742 37 40
RS_GCF_003628755.1 0.5144 0.523 0.6843 0.5861 0.5446 0.5456 0.5129 0.4383 38.5 43
RS_GCF_003431825.1 0.6417 0.6467 0.8484 0.6134 0.6091 0.538 0.5329 0.5925 30 37
RS_GCF_000230555.1 0.6136 0.6185 0.8194 0.6093 0.5727 0.5462 0.5458 0.5705 30 42
RS_GCF_001687665.2 0.4008 0.4042 0.3513 0.5905 0.5645 0.558 0.5353 0.3562 27.5 37
RS_GCF_001509405.1 0.7214 0.7237 0.9291 0.6459 0.6486 0.5864 0.5548 0.7001 35 40
RS_GCF_000306785.1 0.7413 0.7425 0.9532 0.6797 0.6606 0.5898 0.5782 0.7313 28 35
RS_GCF_001999225.1 0.3906 0.3978 0.3232 0.5675 0.4978 0.531 0.4996 0.3327 23.5 30
RS_GCF_003795125.1 0.3634 0.3686 0.2885 0.5529 0.5438 0.5489 0.5388 0.3109 30 30
RS_GCF_001831495.1 0.3876 0.3962 0.3158 0.5694 0.5514 0.5279 0.5004 0.3147 25 30
RS_GCF_000220705.2 0.7314 0.7308 0.9341 0.6754 0.6216 0.5894 0.5764 0.7386 28 45
RS_GCF_900231165.1 0.6397 0.648 0.8634 0.6133 0.6514 0.5604 0.5503 0.5863 28 37
RS_GCF_002216775.1 0.3952 0.3991 0.3601 0.5829 0.5547 0.5478 0.5303 0.3628 30 30
RS_GCF_003345255.1 0.6358 0.6386 0.8405 0.6136 NA 0.5659 0.5449 0.6049 47.5 55
RS_GCF_900636385.1 0.3283 0.3342 0.1944 0.5719 0.5377 0.5132 0.4981 0.2705 35 45
RS_GCF_000968055.1 0.2898 0.2917 0.136 0.5656 0.5057 0.4901 0.4838 0.2466 30 37
RS_GCF_003544875.1 0.4417 0.4518 0.3952 0.5866 0.5157 0.5385 0.5101 0.3829 33.5 37
RS_GCF_001988955.1 0.527 0.5363 0.6931 0.5679 NA 0.5574 0.5677 0.4347 30 30
RS_GCF_000143685.1 0.3111 0.3176 0.1583 0.5606 0.5387 0.5248 0.5031 0.2582 37 40
RS_GCF_001704115.1 0.4164 0.4261 0.4145 0.5788 0.5225 0.529 0.5074 0.3534 32.5 45
RS_GCF_002795845.1 0.53 0.5375 0.7021 0.5895 0.5321 0.5365 0.5211 0.4696 12 19
RS_GCF_000178975.2 0.5998 0.6093 0.7662 0.5998 0.5794 0.5428 0.5214 0.5358 22.5 28
RS_GCF_001590605.1 0.3878 0.3951 0.3561 0.554 0.5647 0.5063 0.4952 0.3258 15 25
RS_GCF_000577895.1 0.2945 0.2978 0.1182 0.5704 0.5516 0.5281 0.5109 0.2502 35 45
RS_GCF_001629705.1 0.3935 0.399 0.3043 0.5876 0.5312 0.5441 0.5329 0.3491 29 36
RS_GCF_001687605.2 0.4998 0.5107 0.6808 0.5932 0.5666 0.5641 0.5362 0.4163 30 37
RS_GCF_005280275.1 0.5071 0.5137 0.623 0.5849 0.5798 0.5414 0.5309 0.4519 37 49
RS_GCF_000015025.1 0.6691 0.6677 0.8213 0.6554 0.6818 0.6079 0.5991 0.6797 55 65
RS_GCF_002043005.1 0.6241 0.6317 0.8582 0.6021 0.5636 0.5512 0.5228 0.5602 28 37
RS_GCF_900233005.1 0.4367 0.4438 0.4168 0.5846 0.5681 0.5418 0.5102 0.389 18 22
RS_GCF_000255115.2 0.4211 0.431 0.4386 0.5933 0.5777 0.5473 0.5338 0.3672 30 45
RS_GCF_001931675.1 0.6319 0.6383 0.8601 0.6074 0.5463 0.5441 0.5327 0.5785 30 42
RS_GCF_000093025.1 0.4264 0.4354 0.3955 0.5904 0.5488 0.5183 0.5045 0.3372 19.5 30
RS_GCF_001643015.1 0.5175 0.5254 0.5068 0.5996 0.5946 0.5623 0.5302 0.4575 28 45
RS_GCF_001281045.1 0.2501 0.2568 0.0753 0.5536 0.4815 0.4977 0.4962 0.2316 32 37
RS_GCF_000807275.1 0.3412 0.3535 0.2612 0.5778 0.6054 0.5198 0.5012 0.2557 37 42
RS_GCF_000021945.1 0.5643 0.5679 0.6559 0.6218 NA 0.6411 0.6416 0.5365 55 67
RS_GCF_001687585.2 0.4005 0.4045 0.3488 0.5925 0.5591 0.5571 0.5335 0.3564 25 37
RS_GCF_000015505.1 0.6168 0.6288 0.8486 0.5936 0.5234 0.5387 0.5143 0.5247 20 25
RS_GCF_001027545.1 0.3934 0.3966 0.4219 0.5741 0.5856 0.529 0.4897 0.3406 30 34
RS_GCF_000009905.1 0.6867 0.6934 0.9196 0.6202 0.6197 0.6039 0.5983 0.6433 60 65
RS_GCF_000018945.1 0.4694 0.4709 0.5228 0.647 0.6476 0.6382 0.6087 0.4159 80 90
RS_GCF_001941425.1 0.5554 0.5631 0.6559 0.6018 0.6216 0.556 0.5285 0.4893 30 37
RS_GCF_001886615.1 0.6788 0.6845 0.9215 0.607 0.6036 0.5603 0.55 0.6319 30 45
RS_GCF_000281175.1 0.5877 0.5988 0.7442 0.6129 0.6545 0.5852 0.5738 0.4996 55 65
RS_GCF_001190945.1 0.6824 0.6848 0.8453 0.6327 0.6273 0.5668 0.5472 0.6542 24 30
RS_GCF_000807675.2 0.4719 0.4845 0.6116 0.5795 0.5041 0.533 0.5216 0.363 37 45
RS_GCF_000010785.1 0.44 0.4413 0.4159 0.6594 0.6168 0.6077 0.602 0.3762 72.5 77.5
RS_GCF_002243605.1 0.5214 0.5307 0.7462 0.5902 0.6071 0.594 0.5747 0.4602 57.5 70
RS_GCF_001535545.1 0.6853 0.687 0.8993 0.6656 0.6667 0.6414 0.6354 0.6586 70 80
RS_GCF_002056795.1 0.4835 0.4934 0.5944 0.5711 NA 0.5508 0.5498 0.4087 25 40
RS_GCF_000016905.1 0.314 0.3122 0.1893 0.62 0.6542 0.6047 0.5919 0.2837 70 80
RS_GCF_000196455.1 0.333 0.338 0.1646 0.5928 0.5382 0.5187 0.5039 0.2592 33.5 45
RS_GCF_002407245.1 0.6009 0.6065 0.7715 0.6079 0.5818 0.5507 0.5344 0.5611 32 35
RS_GCF_000612505.1 0.5264 0.539 0.7048 0.5942 0.646 0.5545 0.5441 0.4422 30 37
RS_GCF_003149515.1 0.6251 0.6403 0.8803 0.5747 NA 0.5722 0.5619 0.5411 15 25
RS_GCF_003054495.1 0.4909 0.4951 0.5964 0.6111 0.6468 0.5747 0.5561 0.4271 58 68
RS_GCF_002216855.1 0.3124 0.3191 0.2013 0.5858 0.5168 0.5323 0.5097 0.2389 30 35
RS_GCF_000264455.2 0.6808 0.6847 0.9059 0.6363 0.6182 0.5674 0.568 0.6467 30 40
RS_GCF_000196615.1 0.5504 0.5621 0.7423 0.5877 0.6216 0.5497 0.5333 0.4641 29 37
RS_GCF_000252445.1 0.6915 0.6972 0.9145 0.5975 NA 0.5639 0.5637 0.6484 30 35
RS_GCF_000183745.1 0.6981 0.7028 0.9385 0.6507 0.6262 0.625 0.6141 0.6316 60 68
RS_GCF_000832985.1 0.3783 0.388 0.3134 0.5837 0.5273 0.5361 0.5253 0.3189 30 45
RS_GCF_001563225.1 0.6349 0.6448 0.9152 0.5889 0.6 0.5484 0.5143 0.5613 32.5 40
RS_GCF_002101395.1 0.5351 0.5471 0.6932 0.5884 0.6532 0.5571 0.5435 0.4549 37 48
RS_GCF_002549795.1 0.684 0.6906 0.9287 0.6144 0.5982 0.5636 0.5567 0.6299 40 55
RS_GCF_001028625.1 0.6465 0.6491 0.8525 0.623 0.6091 0.5403 0.5386 0.6155 30 42
RS_GCF_002804205.1 0.346 0.3529 0.2942 0.5568 0.5172 0.4895 0.4738 0.3234 30 32
RS_GCF_001663155.1 0.5688 0.5719 0.648 0.6019 0.5909 0.5401 0.5336 0.5304 35 40
RS_GCF_000565215.1 0.3016 0.3086 0.1994 0.5541 0.5312 0.4997 0.496 0.2781 30 32
RS_GCF_001307805.1 0.4212 0.4287 0.4644 0.5948 0.5616 0.5619 0.5427 0.3751 35 45
RS_GCF_002085925.1 0.6376 0.6432 0.8698 0.6205 0.5963 0.5491 0.5393 0.5895 37 41
RS_GCF_000013885.1 0.6162 0.6258 0.8152 0.6159 0.578 0.5495 0.532 0.5733 29 37
RS_GCF_000024985.1 0.6811 0.6834 0.8747 0.6463 NA 0.6406 0.6546 0.6654 55 65
RS_GCF_000960975.1 0.6214 0.6289 0.8381 0.6077 0.5909 0.5508 0.5286 0.5583 29 40
RS_GCF_001431725.1 0.5853 0.5923 0.703 0.5951 0.5586 0.5557 0.5455 0.5322 30 45
RS_GCF_000236685.1 0.462 0.4684 0.5116 0.5691 0.5981 0.6039 0.5777 0.3937 27.5 30
RS_GCF_003054555.1 0.6975 0.7016 0.8925 0.6411 0.6126 0.5814 0.5683 0.6708 23 30
RS_GCF_002097535.1 0.4156 0.4218 0.3869 0.5936 0.607 0.5601 0.5382 0.3674 34 50
RS_GCF_002237555.1 0.6154 0.6198 0.7969 0.606 0.6 0.5524 0.5392 0.5782 21 43.5
RS_GCF_001043175.1 0.5384 0.5466 0.6584 0.5965 0.5648 0.5527 0.5339 0.4725 17 22
RS_GCF_000143165.1 0.5504 0.5606 0.7224 0.6089 0.5714 0.5391 0.5358 0.4687 31 34
RS_GCF_000576555.1 0.5962 0.6083 0.8102 0.5664 NA 0.553 0.529 0.5177 30 30
RS_GCF_001411805.1 0.6855 0.6909 0.9366 0.6533 0.5556 0.5455 0.5252 0.6569 33.5 38
RS_GCF_000400935.1 0.288 0.2977 0.2126 0.5547 0.507 0.4993 0.4921 0.2656 30 32
RS_GCF_000347635.1 0.4037 0.4131 0.3795 0.5797 0.5364 0.5209 0.5054 0.3548 12 15
RS_GCF_005144885.1 0.6671 0.6706 0.911 0.6316 0.578 0.5559 0.5536 0.6375 30 30
RS_GCF_006159205.1 0.4086 0.4181 0.4248 0.565 0.5481 0.5073 0.4917 0.3485 27.5 40
RS_GCF_004564075.1 0.7162 0.7179 0.9481 0.6367 0.6273 0.562 0.5563 0.7002 28 50
RS_GCF_000023465.1 0.3622 0.3711 0.3391 0.5653 0.5429 0.5127 0.4957 0.2982 27.5 38
RS_GCF_000325705.1 0.4475 0.4588 0.5553 0.5659 0.6316 0.5609 0.5519 0.3778 31 44
RS_GCF_001677435.1 0.5783 0.5809 0.7123 0.6048 0.5909 0.5469 0.5212 0.5541 30 42
RS_GCF_001941825.1 0.6546 0.6658 0.9151 0.6157 0.5283 0.5455 0.5207 0.5563 30 37
RS_GCF_000024425.1 0.6338 0.6412 0.8455 0.6175 0.6055 0.575 0.5683 0.5512 62.5 70
RS_GCF_003355475.1 0.7275 0.7273 0.9493 0.6457 0.6364 0.5685 0.5648 0.7341 30 45
RS_GCF_001857965.1 0.3438 0.3517 0.2719 0.5632 0.5769 0.5093 0.4902 0.2677 30 40
RS_GCF_005280315.1 0.6532 0.6647 0.9047 0.6134 0.5327 0.5371 0.5139 0.5639 29 37
RS_GCF_000190435.1 0.4887 0.4946 0.5596 0.5659 0.6226 0.6117 0.5831 0.4128 27.5 37
RS_GCF_000818095.1 0.4237 0.4281 0.3831 0.5596 0.5506 0.5498 0.5275 0.3837 37 50
RS_GCF_003967195.1 0.5307 0.5407 0.6761 0.6028 0.5586 0.539 0.525 0.4462 31 34
RS_GCF_002158905.1 0.6072 0.6124 0.8116 0.6001 0.5636 0.5415 0.5235 0.5541 25 37
RS_GCF_001854185.1 0.3553 0.3607 0.2781 0.5883 0.5545 0.537 0.4997 0.3047 37 44
RS_GCF_001969385.1 0.6662 0.6713 0.8907 0.6117 0.6055 0.5548 0.5452 0.6247 25 30
RS_GCF_000021745.1 0.6308 0.6379 0.853 0.6175 0.6019 0.5546 0.5457 0.5873 20 30
RS_GCF_000737325.1 0.7204 0.7216 0.9344 0.6766 0.6422 0.5747 0.5702 0.7056 30 44
RS_GCF_002271215.1 0.5424 0.5532 0.7168 0.5895 0.6126 0.5428 0.5322 0.4507 30 45
RS_GCF_000828655.1 0.5133 0.515 0.6446 0.639 0.6574 0.6231 0.5926 0.4673 60 72
RS_GCF_004564355.1 0.7062 0.7077 0.9085 0.6327 0.6455 0.5602 0.5466 0.6884 30 40
RS_GCF_000024845.1 0.643 0.6509 0.8651 0.6421 0.5844 0.6215 0.6137 0.5529 65 77
RS_GCF_000016645.1 0.3411 0.3495 0.2512 0.5678 0.5753 0.511 0.4942 0.2751 27.5 30
RS_GCF_001870205.1 0.341 0.3453 0.2369 0.5704 0.5135 0.5228 0.5 0.2808 37 41
RS_GCF_003076475.1 0.3977 0.4064 0.4349 0.5608 0.5714 0.5066 0.4903 0.3167 25 37
RS_GCF_000189775.2 0.3498 0.3539 0.26 0.5815 0.5769 0.5385 0.508 0.2899 60 70
RS_GCF_000941055.1 0.3353 0.3432 0.2815 0.5679 0.5327 0.4996 0.4918 0.2472 30 37
RS_GCF_004295345.1 0.4454 0.4551 0.4141 0.5701 0.517 0.5399 0.5137 0.3836 30.5 36
RS_GCF_000340435.2 0.6395 0.6439 0.7891 0.6297 0.6316 0.5775 0.5598 0.607 31 35
RS_GCF_000024365.1 0.7092 0.712 0.9268 0.666 0.6306 0.5872 0.5628 0.6838 25 35
RS_GCF_000235585.1 0.4677 0.479 0.5438 0.5831 0.6283 0.5482 0.5393 0.3941 30 40
RS_GCF_003339775.1 0.2541 0.2655 0.1477 0.5321 0.5352 0.4898 0.4856 0.2391 30 37
RS_GCF_000022325.1 0.3519 0.356 0.2365 0.6038 0.5946 0.5857 0.5872 0.3068 79 90
RS_GCF_000974685.2 0.559 0.5648 0.6918 0.5814 0.5138 0.5352 0.5021 0.4905 27.5 30
RS_GCF_001267175.1 0.4736 0.4786 0.5086 0.5993 0.5273 0.5289 0.5133 0.4207 27.5 42
RS_GCF_000183425.1 0.3552 0.3612 0.2878 0.5559 0.5472 0.5211 0.5026 0.3042 30 40
RS_GCF_001641285.1 0.6798 0.6827 0.9015 0.6311 0.6204 0.5594 0.5441 0.6527 30 42
RS_GCF_000635915.2 0.6752 0.681 0.9065 0.6215 0.62 0.5511 0.5407 0.6251 30 50
RS_GCF_002355155.1 0.5182 0.5268 0.5147 0.5923 0.6036 0.5666 0.5331 0.4588 33.5 42
RS_GCF_004802635.1 0.6302 0.6372 0.8492 0.6145 0.5714 0.5611 0.5493 0.5882 25 30
RS_GCF_002900365.1 0.504 0.5149 0.6175 0.5878 0.6265 0.5462 0.5317 0.424 37 37
RS_GCF_000165505.1 0.3437 0.3527 0.2288 0.5779 0.5278 0.5235 0.5029 0.2672 30 35
RS_GCF_002310495.1 0.6225 0.627 0.8513 0.5905 0.6091 0.5514 0.5021 0.5835 27.5 37
RS_GCF_000214095.2 0.5659 0.5745 0.7199 0.6131 0.6126 0.5647 0.5421 0.5004 29.5 37
RS_GCF_001262015.1 0.4412 0.4606 0.4087 0.5523 0.5757 0.5568 0.5468 0.3628 35 45
RS_GCF_000144645.1 0.4682 0.4777 0.5959 0.6068 0.6514 0.6 0.5839 0.3781 64 76
RS_GCF_003008595.1 0.6329 0.6392 0.8289 0.5932 0.537 0.5402 0.5179 0.5788 29 37
RS_GCF_000021485.1 0.5877 0.5946 0.7603 0.6187 0.6126 0.562 0.5494 0.527 32.5 37
RS_GCF_006337125.1 0.7314 0.7324 0.9433 0.6492 0.6239 0.581 0.5655 0.7227 30 40
RS_GCF_000024125.1 0.5529 0.5612 0.7881 0.5702 0.6214 0.5452 0.5306 0.4649 30 44
RS_GCF_003966955.1 0.656 0.6622 0.8644 0.6137 0.6636 0.6446 0.6327 0.606 37 45
RS_GCF_000092825.1 0.6679 0.6722 0.8671 0.6109 0.5946 0.5836 0.5395 0.6258 33 37
RS_GCF_001653335.1 0.7226 0.7247 0.9348 0.6362 0.6273 0.5839 0.5549 0.6984 25 30
RS_GCF_003368325.1 0.6221 0.6305 0.8344 0.6092 NA 0.5586 0.5344 0.5757 25 37
RS_GCF_006542275.1 0.5839 0.5972 0.8411 0.5962 0.6062 0.5541 0.5464 0.5063 25 37
RS_GCF_001750105.1 0.5885 0.5957 0.7502 0.6129 0.5315 0.5487 0.5271 0.5352 30 45
RS_GCF_001443605.1 0.3903 0.3971 0.3891 0.5812 0.5962 0.5128 0.4889 0.3357 35 45
RS_GCF_000233775.1 0.4706 0.4746 0.4763 0.6214 0.6216 0.5775 0.5665 0.4066 58 68
RS_GCF_000009625.1 0.6251 0.6329 0.843 0.6098 0.6182 0.5621 0.534 0.5769 28 34
RS_GCF_000284115.1 0.7322 0.7314 0.9522 0.6448 NA 0.5566 0.5491 0.7404 27.5 30
RS_GCF_000959365.1 0.6707 0.678 0.9255 0.6297 0.5556 0.55 0.53 0.6337 37 42
```
