## Supplementary Data S1 for "A positive correlation between GC content and growth temperature in prokaryotes": sample_101.txt

```
bac_acc genome_gc_content mrna_gc_content ffold_gc_content trna_gc_content rrna5s_gc_content rrna16s_gc_content rrna23s_gc_content noncod_gc_content temp_toa temp_tmax
RS_GCF_000576555.1 0.5962 0.6083 0.8102 0.5664 NA 0.553 0.529 0.5177 30 30
RS_GCF_000565195.1 0.2941 0.3094 0.2898 0.5515 0.507 0.5069 0.4909 0.2663 37 37
RS_GCF_000828655.1 0.5133 0.515 0.6446 0.639 0.6574 0.6231 0.5926 0.4673 60 72
RS_GCF_000024365.1 0.7092 0.712 0.9268 0.666 0.6306 0.5872 0.5628 0.6838 25 35
RS_GCF_003315775.1 0.49 0.5006 0.6357 0.569 0.6147 0.5566 0.5404 0.3923 37 40
RS_GCF_003945325.1 0.6696 0.6724 0.8406 0.6257 0.6364 0.5749 0.5452 0.6345 25 30
RS_GCF_000013885.1 0.6162 0.6258 0.8152 0.6159 0.578 0.5495 0.532 0.5733 29 37
RS_GCF_002278075.1 0.6294 0.6361 0.8518 0.6005 NA 0.5558 0.5293 0.5907 27.5 37
RS_GCF_006542275.1 0.5839 0.5972 0.8411 0.5962 0.6062 0.5541 0.5464 0.5063 25 37
RS_GCF_005887635.1 0.7015 0.6997 0.9367 0.6403 0.6273 0.565 0.5545 0.7137 37 45
RS_GCF_001028705.1 0.6261 0.6306 0.8107 0.6246 0.5636 0.5417 0.5349 0.5834 32 50
RS_GCF_001187595.1 0.4167 0.4194 0.4526 0.5942 0.6266 0.5684 0.5502 0.3624 57.5 70
RS_GCF_000212395.1 0.3387 0.3431 0.2135 0.6004 0.5312 0.5455 0.52 0.2576 52.5 65
RS_GCF_002085925.1 0.6376 0.6432 0.8698 0.6205 0.5963 0.5491 0.5393 0.5895 37 41
RS_GCF_000294775.2 0.4088 0.4169 0.4037 0.5904 0.5899 0.5523 0.5316 0.3569 37 45
RS_GCF_001042715.1 0.3528 0.3599 0.2562 0.5869 0.5636 0.533 0.5027 0.3012 30 45
RS_GCF_001310085.1 0.4743 0.4907 0.5691 0.567 0.6226 0.5592 0.5443 0.3916 30 33
RS_GCF_001721645.1 0.4131 0.4206 0.4356 0.5592 0.566 0.5076 0.493 0.3295 26 30
RS_GCF_001975705.1 0.6567 0.6618 0.9019 0.6116 0.6 0.5558 0.5443 0.6087 25 40
RS_GCF_000025225.2 0.4421 0.4486 0.486 0.5709 0.5179 0.5279 0.4972 0.3832 37 42
RS_GCF_000517565.1 0.3208 0.3215 0.1941 0.6068 0.5818 0.5367 0.5156 0.2696 54.5 73
RS_GCF_001941425.1 0.5554 0.5631 0.6559 0.6018 0.6216 0.556 0.5285 0.4893 30 37
RS_GCF_002211785.1 0.3118 0.3183 0.1413 0.579 0.4707 0.5095 0.4759 0.2583 20 25
RS_GCF_004322855.1 0.7167 0.7172 0.9017 0.6714 0.6606 0.6038 0.5949 0.7115 32.5 50
RS_GCF_000092905.1 0.5911 0.5951 0.7789 0.6113 0.6404 0.6254 0.6232 0.5604 55 65
RS_GCF_000013405.1 0.5146 0.5281 0.6821 0.6025 0.5946 0.5311 0.5168 0.4332 35 42
RS_GCF_005843985.1 0.2685 0.2661 0.0797 0.6317 0.5 0.5679 0.5463 0.2224 55 70
RS_GCF_001579945.1 0.6166 0.6211 0.7947 0.6143 0.578 0.5548 0.5395 0.5807 29 38
RS_GCF_000178975.2 0.5998 0.6093 0.7662 0.5998 0.5794 0.5428 0.5214 0.5358 22.5 28
RS_GCF_900198195.1 0.3031 0.308 0.1246 0.5387 0.5288 0.4962 0.4868 0.2437 27.5 35
RS_GCF_000019185.1 0.4459 0.4568 0.4371 0.573 0.5049 0.5427 0.5092 0.3816 10 25
RS_GCF_002005305.1 0.443 0.4547 0.46 0.5713 0.5213 0.5347 0.5062 0.376 12.5 20
RS_GCF_003076455.1 0.3518 0.3605 0.2674 0.5542 0.5769 0.5042 0.4848 0.2928 16 30
RS_GCF_000252445.1 0.6915 0.6972 0.9145 0.5975 NA 0.5639 0.5637 0.6484 30 35
RS_GCF_001302585.1 0.6844 0.6888 0.8814 0.6486 0.5877 0.5919 0.5614 0.6433 28 37
RS_GCF_001618865.1 0.6722 0.6752 0.8606 0.6448 0.6273 0.5796 0.5562 0.6478 25 36
RS_GCF_000355675.1 0.4663 0.4701 0.4765 0.5877 0.5318 0.5342 0.5173 0.4238 22.5 30
RS_GCF_001887245.1 0.5915 0.5985 0.6915 0.6138 0.6667 0.5624 0.5372 0.5325 30 37
RS_GCF_000734015.1 0.3698 0.373 0.2824 0.6446 0.6389 0.6115 0.6063 0.3024 70 82
RS_GCF_000018685.1 0.3535 0.3623 0.247 0.556 0.564 0.5216 0.4957 0.3007 37 42
RS_GCF_001708405.1 0.434 0.44 0.387 0.5929 0.5495 0.5287 0.5158 0.3696 33.5 40
RS_GCF_002222635.1 0.5953 0.6007 0.7608 0.5992 0.5455 0.5466 0.5266 0.5462 28 37
RS_GCF_000284015.1 0.7295 0.7306 0.9308 0.667 0.6727 0.5926 0.5854 0.7208 32 37
RS_GCF_001610955.1 0.5228 0.5313 0.7439 0.5885 0.6125 0.5936 0.5775 0.4611 60 70
RS_GCF_002355995.1 0.6899 0.6924 0.9112 0.6734 0.6667 0.6421 0.6343 0.6587 68.5 85
RS_GCF_002804205.1 0.346 0.3529 0.2942 0.5568 0.5172 0.4895 0.4738 0.3234 30 32
RS_GCF_000300005.1 0.6163 0.6229 0.8338 0.6077 0.5586 0.5586 0.5385 0.5565 28 45
RS_GCF_000224085.1 0.4136 0.4216 0.4761 0.5742 0.6296 0.5555 0.5459 0.3397 25 40
RS_GCF_000284335.1 0.3537 0.3555 0.2255 0.6067 0.6161 0.5502 0.5512 0.3142 65 70
RS_GCF_900231165.1 0.6397 0.648 0.8634 0.6133 0.6514 0.5604 0.5503 0.5863 28 37
RS_GCF_002005165.1 0.5044 0.5118 0.6523 0.5999 0.6607 0.5877 0.58 0.4443 50 65
RS_GCF_002056795.1 0.4835 0.4934 0.5944 0.5711 NA 0.5508 0.5498 0.4087 25 40
RS_GCF_001687545.1 0.6501 0.6527 0.865 0.611 0.5909 0.5423 0.5354 0.6158 30 37
RS_GCF_001545095.1 0.3743 0.3796 0.3119 0.5634 0.5075 0.5123 0.5059 0.3216 37 40
RS_GCF_002158865.1 0.6793 0.6854 0.9208 0.6186 0.5472 0.552 0.5153 0.6511 30 37
RS_GCF_001854125.1 0.5591 0.5649 0.6833 0.609 0.5688 0.5524 0.5406 0.4973 37 37
RS_GCF_002355595.1 0.4405 0.4475 0.5014 0.5413 0.5189 0.4988 0.4821 0.3717 29 35
RS_GCF_001302565.1 0.5999 0.6095 0.755 0.5987 0.6442 0.5696 0.5409 0.5328 26.5 37
RS_GCF_001831495.1 0.3876 0.3962 0.3158 0.5694 0.5514 0.5279 0.5004 0.3147 25 30
RS_GCF_000317835.1 0.6369 0.644 0.8168 0.5984 0.6131 0.567 0.5491 0.5925 30 37
RS_GCF_002221505.1 0.4017 0.4095 0.364 0.5757 0.4815 0.5315 0.5005 0.3337 30 35
RS_GCF_000021545.1 0.3275 0.3275 0.1405 0.6196 0.5982 0.5726 0.5621 0.2794 68 73
RS_GCF_000635915.2 0.6752 0.681 0.9065 0.6215 0.62 0.5511 0.5407 0.6251 30 50
RS_GCF_003589885.1 0.7281 0.7319 0.9554 0.6784 0.633 0.6057 0.594 0.702 45 55
RS_GCF_000196795.1 0.3873 0.398 0.2898 0.5767 0.5225 0.5264 0.5083 0.2988 30 37
RS_GCF_003544875.1 0.4417 0.4518 0.3952 0.5866 0.5157 0.5385 0.5101 0.3829 33.5 37
RS_GCF_004358345.1 0.3963 0.4031 0.3384 0.57 0.5221 0.5332 0.5081 0.3637 15 26
RS_GCF_000953715.1 0.3138 0.3167 0.1834 0.5995 NA 0.5517 0.5312 0.27 55 65
RS_GCF_001999225.1 0.3906 0.3978 0.3232 0.5675 0.4978 0.531 0.4996 0.3327 23.5 30
RS_GCF_006385595.1 0.6614 0.6652 0.8841 0.6077 0.6019 0.5587 0.5375 0.6156 29 35
RS_GCF_000143685.1 0.3111 0.3176 0.1583 0.5606 0.5387 0.5248 0.5031 0.2582 37 40
RS_GCF_001305595.1 0.6816 0.6887 0.921 0.6325 0.6036 0.5783 0.5697 0.6281 37 40
RS_GCF_001431725.1 0.5853 0.5923 0.703 0.5951 0.5586 0.5557 0.5455 0.5322 30 45
RS_GCF_000023465.1 0.3622 0.3711 0.3391 0.5653 0.5429 0.5127 0.4957 0.2982 27.5 38
RS_GCF_001590605.1 0.3878 0.3951 0.3561 0.554 0.5647 0.5063 0.4952 0.3258 15 25
RS_GCF_001267175.1 0.4736 0.4786 0.5086 0.5993 0.5273 0.5289 0.5133 0.4207 27.5 42
RS_GCF_000192745.1 0.6713 0.6758 0.9004 0.6271 0.6422 0.5625 0.5609 0.6332 37 50
RS_GCF_000178835.2 0.3432 0.3482 0.2045 0.5736 0.5407 0.5183 0.499 0.2937 38 45
RS_GCF_000186345.1 0.6249 0.6308 0.7769 0.6153 NA 0.6178 0.6108 0.5956 41 55
RS_GCF_001678905.1 0.6259 0.6294 0.7717 0.6033 0.6261 0.5653 0.5544 0.5919 37 45
RS_GCF_001687565.2 0.4318 0.4399 0.4597 0.5911 0.5555 0.5614 0.5383 0.3808 20 30
RS_GCF_002201795.1 0.3927 0.4044 0.3746 0.5702 0.5755 0.5214 0.496 0.3213 36 40
RS_GCF_000020145.1 0.3995 0.4068 0.4567 0.5795 0.5132 0.5046 0.4941 0.3187 30 32
RS_GCF_000455605.1 0.3138 0.3181 0.2043 0.5635 0.5619 0.5073 0.4922 0.2483 37 42
RS_GCF_003585765.1 0.5316 0.5453 0.6944 0.5739 0.6604 0.5792 0.5561 0.4507 26.5 43
RS_GCF_000265405.1 0.3681 0.3752 0.2924 0.5707 0.6407 0.5258 0.5163 0.3161 25 37
RS_GCF_001750105.1 0.5885 0.5957 0.7502 0.6129 0.5315 0.5487 0.5271 0.5352 30 45
RS_GCF_001043175.1 0.5384 0.5466 0.6584 0.5965 0.5648 0.5527 0.5339 0.4725 17 22
GB_GCA_000934545.1 0.5515 0.5574 0.6859 0.6016 0.5596 0.5614 0.545 0.4924 32 35
RS_GCF_000185965.1 0.7021 0.7042 0.9325 0.6275 0.5631 0.5563 0.5506 0.6862 30 45
RS_GCF_000196455.1 0.333 0.338 0.1646 0.5928 0.5382 0.5187 0.5039 0.2592 33.5 45
RS_GCF_000026105.1 0.6416 0.6496 0.8722 0.6026 0.5364 0.5385 0.5251 0.5792 33.5 42
RS_GCF_001442805.1 0.6653 0.6698 0.9191 0.6258 0.5417 0.5535 0.539 0.6398 20 40
RS_GCF_000020725.1 0.6027 0.615 0.8236 0.6023 0.6071 0.552 0.5251 0.5153 30 30
RS_GCF_001020205.1 0.2798 0.2891 0.1261 0.5741 0.5258 0.5246 0.5065 0.2175 35 45
RS_GCF_000093025.1 0.4264 0.4354 0.3955 0.5904 0.5488 0.5183 0.5045 0.3372 19.5 30
RS_GCF_000018285.1 0.4466 0.457 0.4311 0.5722 0.5012 0.5418 0.5092 0.3839 25 30
RS_GCF_001186155.3 0.3939 0.398 0.329 0.5886 0.5545 0.557 0.5351 0.3509 26 30
RS_GCF_000190635.1 0.4635 0.4734 0.6015 0.5957 0.557 0.5337 0.5163 0.3837 28 37
RS_GCF_003355475.1 0.7275 0.7273 0.9493 0.6457 0.6364 0.5685 0.5648 0.7341 30 45
RS_GCF_001611675.1 0.5102 0.5259 0.6527 0.568 0.6604 0.5704 0.557 0.4192 29 36
RS_GCF_000305785.2 0.5583 0.564 0.7458 0.5909 0.5364 0.5468 0.5179 0.5013 32.5 40
RS_GCF_000194135.1 0.3747 0.3747 0.307 0.6205 0.5849 0.5671 0.562 0.3375 53 65
RS_GCF_002993285.1 0.6896 0.6934 0.8903 0.6243 0.6262 0.5707 0.5554 0.6586 30 40
RS_GCF_000219535.2 0.411 0.4182 0.3617 0.5873 0.5898 0.5404 0.535 0.3609 30 50
RS_GCF_003339775.1 0.2541 0.2655 0.1477 0.5321 0.5352 0.4898 0.4856 0.2391 30 37
RS_GCF_002752675.1 0.6347 0.6445 0.888 0.6038 NA 0.5348 0.5099 0.554 20 28
RS_GCF_000816145.1 0.4947 0.4966 0.5918 0.6364 0.6389 0.6214 0.5858 0.4543 70 90
RS_GCF_001544015.1 0.6973 0.6996 0.8861 0.6503 0.6697 0.6319 0.6288 0.6778 47.5 55
RS_GCF_001420915.1 0.4596 0.4671 0.5063 0.5715 0.544 0.5311 0.5044 0.4011 30 45
RS_GCF_000264455.2 0.6808 0.6847 0.9059 0.6363 0.6182 0.5674 0.568 0.6467 30 40
RS_GCF_003258315.1 0.6114 0.6217 0.8567 0.6004 0.5752 0.5561 0.5394 0.5398 33 37
RS_GCF_001953175.1 0.5396 0.5501 0.7014 0.6098 0.6071 0.5372 0.5404 0.4675 32 37
RS_GCF_001953055.1 0.5859 0.5911 0.7519 0.6154 0.5909 0.5523 0.5317 0.5437 27.5 35
RS_GCF_000009365.1 0.5473 0.5526 0.6745 0.5982 0.5225 0.5468 0.5315 0.508 27.5 35
RS_GCF_003795145.1 0.3692 0.3764 0.3317 0.557 0.5495 0.5414 0.529 0.3136 30 37
RS_GCF_000092105.1 0.5368 0.5451 0.6319 0.5813 NA 0.5624 0.532 0.4964 31 39
RS_GCF_000940995.1 0.4974 0.5108 0.5835 0.5864 0.5764 0.5436 0.5265 0.4166 30 40
RS_GCF_001310225.1 0.318 0.3256 0.2167 0.5611 0.5392 0.502 0.4909 0.2444 28 55
RS_GCF_000165465.1 0.3029 0.3061 0.1325 0.5722 0.5357 0.5218 0.4758 0.2521 37 50
RS_GCF_002243605.1 0.5214 0.5307 0.7462 0.5902 0.6071 0.594 0.5747 0.4602 57.5 70
RS_GCF_001997345.1 0.6878 0.6902 0.8967 0.652 0.6577 0.5699 0.5312 0.6645 30 37
RS_GCF_900187185.1 0.404 0.4145 0.4694 0.5581 0.5743 0.5116 0.4996 0.316 30 37
RS_GCF_000017425.1 0.3587 0.3634 0.2607 0.5917 0.5752 0.5441 0.5219 0.3188 33.5 50
RS_GCF_001661075.1 0.5958 0.6048 0.8069 0.6019 0.5364 0.5403 0.5181 0.5354 22.5 35
RS_GCF_002211765.1 0.4736 0.4776 0.5108 0.5991 0.5946 0.5403 0.5252 0.4037 33.5 45
RS_GCF_002263515.1 0.6878 0.6909 0.8714 0.6565 NA 0.5989 0.6071 0.6732 37 45
RS_GCF_000807275.1 0.3412 0.3535 0.2612 0.5778 0.6054 0.5198 0.5012 0.2557 37 42
RS_GCF_000010785.1 0.44 0.4413 0.4159 0.6594 0.6168 0.6077 0.602 0.3762 72.5 77.5
RS_GCF_000959365.1 0.6707 0.678 0.9255 0.6297 0.5556 0.55 0.53 0.6337 37 42
RS_GCF_002355335.1 0.6223 0.6281 0.8262 0.6246 0.5596 0.5587 0.536 0.5762 25 30
RS_GCF_000283575.1 0.5319 0.5461 0.7168 0.5909 0.5607 0.5314 0.5292 0.4519 30 35
RS_GCF_003325455.1 0.6836 0.6871 0.8899 0.6411 0.6404 0.5735 0.5693 0.6524 30 37
RS_GCF_000012865.1 0.4205 0.4248 0.4975 0.6207 0.617 0.5872 0.5857 0.3546 71 78
RS_GCF_000485905.1 0.6386 0.6417 0.811 0.6219 0.5818 0.5711 0.5467 0.5766 37 40
RS_GCF_000092825.1 0.6679 0.6722 0.8671 0.6109 0.5946 0.5836 0.5395 0.6258 33 37
RS_GCF_900660745.1 0.2806 0.282 0.1031 0.5608 0.5 0.4911 0.4848 0.2431 37 37
RS_GCF_005280275.1 0.5071 0.5137 0.623 0.5849 0.5798 0.5414 0.5309 0.4519 37 49
RS_GCF_002804025.1 0.2687 0.2717 0.0753 0.5593 0.4709 0.4941 0.4764 0.252 37 37
RS_GCF_000190595.1 0.3211 0.3267 0.1473 0.5648 0.6058 0.497 0.5014 0.2495 26 40
RS_GCF_001983935.1 0.559 0.5614 0.6582 0.5879 NA 0.5421 0.526 0.5442 28 30
RS_GCF_003991135.1 0.3588 0.3657 0.2878 0.5859 0.5913 0.5696 0.5531 0.3112 61 72
RS_GCF_002290085.1 0.2698 0.2732 0.0727 0.5602 0.4419 0.4934 0.4774 0.2527 34.5 37
RS_GCF_000021745.1 0.6308 0.6379 0.853 0.6175 0.6019 0.5546 0.5457 0.5873 20 30
RS_GCF_001548275.1 0.383 0.3862 0.3348 0.6461 0.6389 0.6103 0.5579 0.3299 75 77
RS_GCF_000227705.2 0.6012 0.6116 0.8651 0.6042 0.6143 0.5775 0.5738 0.5275 50 61
RS_GCF_000195275.1 0.3913 0.3957 0.3046 0.5594 0.6149 0.6317 0.621 0.3342 37 43
RS_GCF_000827125.1 0.5668 0.5764 0.7433 0.6158 0.5676 0.5735 0.5437 0.4859 40 50
RS_GCF_004322755.1 0.6578 0.6686 0.9179 0.6125 0.5315 0.5408 0.515 0.5757 29 45
RS_GCF_000165485.1 0.6746 0.678 0.8922 0.6195 0.6396 0.5683 0.5533 0.6394 30 37
RS_GCF_001677435.1 0.5783 0.5809 0.7123 0.6048 0.5909 0.5469 0.5212 0.5541 30 42
RS_GCF_000496285.1 0.3556 0.3616 0.2471 0.591 0.5573 0.5347 0.5176 0.3085 35 45
RS_GCF_000196315.1 0.339 0.3425 0.1734 0.5677 0.6437 0.5404 0.5296 0.2885 25 28
RS_GCF_000016545.1 0.3525 0.3562 0.2311 0.6012 0.5946 0.585 0.5891 0.3071 70 80
RS_GCF_002407245.1 0.6009 0.6065 0.7715 0.6079 0.5818 0.5507 0.5344 0.5611 32 35
```
