## Supplementary Data S1 for "A positive correlation between GC content and growth temperature in prokaryotes": sample_102.txt

```
bac_acc genome_gc_content mrna_gc_content ffold_gc_content trna_gc_content rrna5s_gc_content rrna16s_gc_content rrna23s_gc_content noncod_gc_content temp_toa temp_tmax
RS_GCF_001443605.1 0.3903 0.3971 0.3891 0.5812 0.5962 0.5128 0.4889 0.3357 35 45
RS_GCF_003945325.1 0.6696 0.6724 0.8406 0.6257 0.6364 0.5749 0.5452 0.6345 25 30
RS_GCF_001866075.1 0.3613 0.3663 0.2593 0.5886 0.5494 0.5372 0.527 0.3274 30 40
RS_GCF_000230555.1 0.6136 0.6185 0.8194 0.6093 0.5727 0.5462 0.5458 0.5705 30 42
RS_GCF_000218625.1 0.3829 0.3875 0.3941 0.6223 0.5893 0.5523 0.5067 0.3373 47.5 53
RS_GCF_001431725.1 0.5853 0.5923 0.703 0.5951 0.5586 0.5557 0.5455 0.5322 30 45
RS_GCF_002211785.1 0.3118 0.3183 0.1413 0.579 0.4707 0.5095 0.4759 0.2583 20 25
RS_GCF_000018285.1 0.4466 0.457 0.4311 0.5722 0.5012 0.5418 0.5092 0.3839 25 30
RS_GCF_000184345.1 0.6092 0.6148 0.8083 0.5967 0.63 0.6092 0.5917 0.5198 67 73
RS_GCF_003122365.1 0.7245 0.7226 0.914 0.6606 0.6036 0.5974 0.5705 0.7361 28 40
RS_GCF_000024425.1 0.6338 0.6412 0.8455 0.6175 0.6055 0.575 0.5683 0.5512 62.5 70
RS_GCF_000193435.2 0.3613 0.3655 0.2602 0.6044 0.5946 0.5859 0.583 0.3171 68 78
RS_GCF_004300825.1 0.7261 0.7247 0.9171 0.6627 0.6667 0.587 0.5747 0.7414 30 40
RS_GCF_002269345.1 0.6349 0.6385 0.82 0.6179 0.5818 0.5397 0.5406 0.5925 30 37
RS_GCF_000968055.1 0.2898 0.2917 0.136 0.5656 0.5057 0.4901 0.4838 0.2466 30 37
RS_GCF_001697225.1 0.6779 0.681 0.906 0.6293 0.5545 0.5584 0.5443 0.6455 29 36
RS_GCF_002804205.1 0.346 0.3529 0.2942 0.5568 0.5172 0.4895 0.4738 0.3234 30 32
RS_GCF_000012305.1 0.428 0.4456 0.428 0.5727 0.5321 0.5274 0.5031 0.3438 22 28
RS_GCF_003966955.1 0.656 0.6622 0.8644 0.6137 0.6636 0.6446 0.6327 0.606 37 45
RS_GCF_000953715.1 0.3138 0.3167 0.1834 0.5995 NA 0.5517 0.5312 0.27 55 65
RS_GCF_000439455.1 0.2546 0.2584 0.0548 0.5545 0.4815 0.497 0.4988 0.2397 30 37
RS_GCF_000025945.1 0.4663 0.4761 0.5112 0.6052 0.6047 0.5267 0.4999 0.4113 10 19
RS_GCF_001644645.1 0.4151 0.4221 0.4057 0.5666 0.5612 0.5301 0.5035 0.3775 25 37
RS_GCF_002243605.1 0.5214 0.5307 0.7462 0.5902 0.6071 0.594 0.5747 0.4602 57.5 70
RS_GCF_000018105.1 0.4696 0.4821 0.5351 0.5701 0.5856 0.5467 0.5266 0.4112 29 35
RS_GCF_002215215.1 0.5286 0.5346 0.5917 0.5921 0.5545 0.5333 0.5127 0.4789 20 25
RS_GCF_000828635.1 0.6327 0.6378 0.8686 0.6092 0.5872 0.557 0.5383 0.5689 25 32
RS_GCF_002900365.1 0.504 0.5149 0.6175 0.5878 0.6265 0.5462 0.5317 0.424 37 37
RS_GCF_000252445.1 0.6915 0.6972 0.9145 0.5975 NA 0.5639 0.5637 0.6484 30 35
RS_GCF_000576555.1 0.5962 0.6083 0.8102 0.5664 NA 0.553 0.529 0.5177 30 30
RS_GCF_001281485.1 0.615 0.6184 0.778 0.6032 0.6091 0.5428 0.5343 0.5694 35 40
RS_GCF_000019905.1 0.477 0.4851 0.592 0.5844 0.5606 0.5542 0.5449 0.3942 36 40
RS_GCF_001750685.1 0.386 0.3927 0.3639 0.5911 0.5586 0.5524 0.5156 0.3306 40 45
RS_GCF_000236685.1 0.462 0.4684 0.5116 0.5691 0.5981 0.6039 0.5777 0.3937 27.5 30
RS_GCF_000015505.1 0.6168 0.6288 0.8486 0.5936 0.5234 0.5387 0.5143 0.5247 20 25
RS_GCF_000355675.1 0.4663 0.4701 0.4765 0.5877 0.5318 0.5342 0.5173 0.4238 22.5 30
RS_GCF_000024385.1 0.7164 0.722 0.9466 0.6622 0.6182 0.6011 0.6012 0.684 50 65
RS_GCF_004797125.1 0.361 0.3669 0.3018 0.5638 0.5437 0.5093 0.4916 0.2804 25 30
GB_GCA_007289895.1 0.4077 0.4121 0.4015 0.5858 0.5029 0.532 0.5044 0.3564 37 42
RS_GCF_000258405.1 0.3393 0.3431 0.2156 0.5982 0.5893 0.5365 0.5062 0.2874 45 55
RS_GCF_002157145.1 0.6424 0.6493 0.8627 0.5963 0.521 0.5402 0.5149 0.5895 31.25 40
RS_GCF_002117105.1 0.477 0.4835 0.5729 0.5945 0.5455 0.5343 0.5172 0.4228 17.5 30
RS_GCF_001620265.1 0.6653 0.6684 0.884 0.6327 0.6 0.551 0.5435 0.6402 30 37
RS_GCF_000284315.1 0.5005 0.5066 0.5626 0.616 0.6273 0.5587 0.5535 0.4496 33.5 45
RS_GCF_003544875.1 0.4417 0.4518 0.3952 0.5866 0.5157 0.5385 0.5101 0.3829 33.5 37
RS_GCF_000963865.1 0.4497 0.4573 0.5779 0.5722 NA 0.5732 0.5744 0.3669 41 55
RS_GCF_005280275.1 0.5071 0.5137 0.623 0.5849 0.5798 0.5414 0.5309 0.4519 37 49
RS_GCF_000018605.1 0.3412 0.3421 0.2626 0.5935 NA 0.5421 0.5286 0.318 59 65
RS_GCF_000092405.1 0.5099 0.5161 0.5865 0.6124 0.6058 0.5697 0.5538 0.462 55 60
RS_GCF_003100395.1 0.6729 0.6771 0.8958 0.6115 0.5472 0.5601 0.519 0.6286 28 37
RS_GCF_000220705.2 0.7314 0.7308 0.9341 0.6754 0.6216 0.5894 0.5764 0.7386 28 45
RS_GCF_000196255.1 0.4173 0.4264 0.3655 0.5774 0.5772 0.535 0.5124 0.3637 10 18
RS_GCF_000143165.1 0.5504 0.5606 0.7224 0.6089 0.5714 0.5391 0.5358 0.4687 31 34
RS_GCF_002157205.1 0.5905 0.598 0.7555 0.6027 0.6126 0.5694 0.5484 0.5263 27.5 37
RS_GCF_003722335.1 0.6925 0.6987 0.9384 0.6406 0.6389 0.5568 0.5468 0.6407 29 37
RS_GCF_003589885.1 0.7281 0.7319 0.9554 0.6784 0.633 0.6057 0.594 0.702 45 55
RS_GCF_000213255.1 0.4345 0.4405 0.495 0.5934 0.5636 0.5446 0.5385 0.3651 50 60
RS_GCF_004802635.1 0.6302 0.6372 0.8492 0.6145 0.5714 0.5611 0.5493 0.5882 25 30
RS_GCF_000018325.1 0.3626 0.3702 0.3103 0.5871 0.5687 0.5383 0.509 0.2969 37 44
RS_GCF_004114975.1 0.6326 0.6395 0.8501 0.6188 0.5872 0.5559 0.5381 0.5889 28 28
RS_GCF_000827125.1 0.5668 0.5764 0.7433 0.6158 0.5676 0.5735 0.5437 0.4859 40 50
RS_GCF_000215975.1 0.3059 0.307 0.154 0.6254 0.6481 0.6166 0.6104 0.248 83 90
RS_GCF_000305785.2 0.5583 0.564 0.7458 0.5909 0.5364 0.5468 0.5179 0.5013 32.5 40
RS_GCF_000635915.2 0.6752 0.681 0.9065 0.6215 0.62 0.5511 0.5407 0.6251 30 50
RS_GCF_002838765.1 0.4381 0.4443 0.4061 0.5899 0.5405 0.5248 0.5175 0.3765 39.5 50
RS_GCF_001008165.2 0.6191 0.6223 0.8269 0.6161 0.6182 0.5481 0.5365 0.5855 32.5 45
RS_GCF_000015045.1 0.5848 0.5945 0.7835 0.6 0.6364 0.5524 0.5295 0.5143 33 45
RS_GCF_900233005.1 0.4367 0.4438 0.4168 0.5846 0.5681 0.5418 0.5102 0.389 18 22
RS_GCF_000018685.1 0.3535 0.3623 0.247 0.556 0.564 0.5216 0.4957 0.3007 37 42
RS_GCF_003260975.1 0.4414 0.4524 0.5183 0.5655 0.6316 0.5546 0.5473 0.3814 25 30
RS_GCF_001584145.1 0.5899 0.6038 0.8141 0.5981 0.5377 0.5291 0.5109 0.4897 25 35
RS_GCF_000819565.1 0.6574 0.6615 0.8917 0.6165 0.6 0.5568 0.5461 0.6215 28 41
RS_GCF_002369955.1 0.3276 0.335 0.2075 0.5521 0.4624 0.4921 0.4636 0.2746 26 28
RS_GCF_002237615.1 0.6332 0.6374 0.8299 0.6122 0.5955 0.5404 0.5399 0.5889 33.5 42
RS_GCF_000235585.1 0.4677 0.479 0.5438 0.5831 0.6283 0.5482 0.5393 0.3941 30 40
RS_GCF_003111685.1 0.6652 0.6704 0.8948 0.6161 0.6 0.5552 0.5401 0.6237 37 40
RS_GCF_001610955.1 0.5228 0.5313 0.7439 0.5885 0.6125 0.5936 0.5775 0.4611 60 70
RS_GCF_000230695.2 0.6745 0.6786 0.9081 0.626 0.6038 0.5646 0.5403 0.6385 30 35
RS_GCF_001444425.1 0.54 0.5441 0.6435 0.6002 0.5545 0.547 0.5282 0.4817 30 43
RS_GCF_000284335.1 0.3537 0.3555 0.2255 0.6067 0.6161 0.5502 0.5512 0.3142 65 70
RS_GCF_002804105.1 0.2663 0.2722 0.0624 0.5593 0.4854 0.4914 0.4781 0.2485 23 30
RS_GCF_000196795.1 0.3873 0.398 0.2898 0.5767 0.5225 0.5264 0.5083 0.2988 30 37
RS_GCF_000807675.2 0.4719 0.4845 0.6116 0.5795 0.5041 0.533 0.5216 0.363 37 45
RS_GCF_002441935.1 0.2983 0.3015 0.0952 0.5589 0.5529 0.4893 0.4798 0.2809 30 37
RS_GCF_004214795.1 0.2803 0.2823 0.0623 0.5548 NA 0.4875 0.4719 0.2177 37 45
RS_GCF_002310835.1 0.4031 0.4099 0.3705 0.5756 0.5195 0.5284 0.5015 0.3375 30 35
RS_GCF_000067165.1 0.7138 0.716 0.929 0.6782 0.5847 0.5702 0.5646 0.6991 30 37
RS_GCF_000013705.1 0.5572 0.5657 0.7122 0.6008 0.5596 0.5322 0.5241 0.473 42 52
RS_GCF_000024085.1 0.4369 0.4432 0.4247 0.5906 0.5405 0.5228 0.5161 0.3775 33.5 43
RS_GCF_004116955.1 0.4376 0.4444 0.502 0.5886 0.5995 0.5511 0.5389 0.3733 29 50
RS_GCF_002752675.1 0.6347 0.6445 0.888 0.6038 NA 0.5348 0.5099 0.554 20 28
RS_GCF_001677435.1 0.5783 0.5809 0.7123 0.6048 0.5909 0.5469 0.5212 0.5541 30 42
RS_GCF_001509405.1 0.7214 0.7237 0.9291 0.6459 0.6486 0.5864 0.5548 0.7001 35 40
RS_GCF_000012865.1 0.4205 0.4248 0.4975 0.6207 0.617 0.5872 0.5857 0.3546 71 78
RS_GCF_000192745.1 0.6713 0.6758 0.9004 0.6271 0.6422 0.5625 0.5609 0.6332 37 50
RS_GCF_000341395.1 0.4538 0.4608 0.4667 0.5995 0.5636 0.5279 0.494 0.3955 30 35
RS_GCF_900636385.1 0.3283 0.3342 0.1944 0.5719 0.5377 0.5132 0.4981 0.2705 35 45
RS_GCF_000255135.1 0.2914 0.2911 0.1491 0.6063 0.5638 0.5826 0.5532 0.2614 65 70
RS_GCF_001027025.1 0.4252 0.4274 0.4276 0.6205 0.6509 0.6039 0.5859 0.3862 70 78
RS_GCF_000021485.1 0.5877 0.5946 0.7603 0.6187 0.6126 0.562 0.5494 0.527 32.5 37
RS_GCF_001997295.1 0.6793 0.6826 0.8738 0.636 0.6396 0.5653 0.5334 0.6485 28 45
RS_GCF_000299335.2 0.626 0.6314 0.8409 0.5966 0.5321 0.5608 0.5443 0.5767 26.5 42
RS_GCF_001611675.1 0.5102 0.5259 0.6527 0.568 0.6604 0.5704 0.557 0.4192 29 36
RS_GCF_000153485.2 0.3453 0.3529 0.2792 0.5568 0.5429 0.4943 0.4836 0.3056 12.5 19
RS_GCF_000023265.1 0.6829 0.6836 0.8183 0.6487 0.6818 0.6072 0.6003 0.6764 48 57
RS_GCF_000013285.1 0.2838 0.294 0.0838 0.567 0.5523 0.5268 0.5129 0.2045 41 50
RS_GCF_004851605.1 0.579 0.5846 0.709 0.6061 0.5586 0.5578 0.5403 0.5398 30 40
RS_GCF_000830985.1 0.576 0.5828 0.7294 0.6105 0.5596 0.5479 0.536 0.5184 27.5 40
RS_GCF_000009365.1 0.5473 0.5526 0.6745 0.5982 0.5225 0.5468 0.5315 0.508 27.5 35
RS_GCF_000217815.1 0.4032 0.4039 0.3296 0.6351 0.6389 0.6257 0.6113 0.3738 70 84
RS_GCF_000818095.1 0.4237 0.4281 0.3831 0.5596 0.5506 0.5498 0.5275 0.3837 37 50
RS_GCF_000014745.1 0.6273 0.631 0.8166 0.6166 0.5981 0.5458 0.5455 0.5928 22.5 35
RS_GCF_002005405.1 0.3741 0.3771 0.3113 0.5667 0.5282 0.5413 0.5232 0.3203 28 37
RS_GCF_001746835.1 0.6648 0.6691 0.9172 0.5924 0.6091 0.5462 0.5154 0.6205 32 36
RS_GCF_001940525.2 0.638 0.643 0.8626 0.6195 0.5963 0.5491 0.5411 0.5945 28 43
RS_GCF_003585765.1 0.5316 0.5453 0.6944 0.5739 0.6604 0.5792 0.5561 0.4507 26.5 43
RS_GCF_000010305.1 0.6427 0.645 0.8088 0.6174 0.6429 0.5986 0.5858 0.6136 30 35
RS_GCF_002504165.1 0.6477 0.6491 0.8679 0.6192 0.5596 0.5404 0.5432 0.6365 28 37
RS_GCF_001888185.1 0.5858 0.5914 0.7289 0.6046 0.5818 0.5465 0.5296 0.5449 24 30
RS_GCF_900289045.1 0.6831 0.6866 0.8906 0.6421 0.6545 0.5688 0.5529 0.6529 30 35
RS_GCF_001563225.1 0.6349 0.6448 0.9152 0.5889 0.6 0.5484 0.5143 0.5613 32.5 40
RS_GCF_000184705.1 0.7248 0.7248 0.9198 0.6739 0.7 0.6362 0.6351 0.7272 75 80
RS_GCF_001648175.1 0.6431 0.6511 0.8456 0.6027 0.6036 0.5626 0.5493 0.5901 34.5 45
RS_GCF_001507665.1 0.706 0.7093 0.9446 0.6113 NA 0.554 0.5631 0.6793 25 37
RS_GCF_001308265.1 0.5624 0.5669 0.6834 0.5975 0.5909 0.541 0.5242 0.5206 30 37
RS_GCF_000020725.1 0.6027 0.615 0.8236 0.6023 0.6071 0.552 0.5251 0.5153 30 30
RS_GCF_004000605.1 0.6341 0.6382 0.8192 0.6178 0.6111 0.5605 0.552 0.5942 33.5 37
RS_GCF_002221525.1 0.403 0.4106 0.3481 0.5735 0.4842 0.529 0.5042 0.3303 30 35
RS_GCF_000179915.2 0.5734 0.5801 0.6872 0.602 0.6 0.5495 0.5212 0.5189 25 30
RS_GCF_000022025.1 0.6596 0.6648 0.8376 0.6208 0.6606 0.5681 0.5488 0.6163 25 37
RS_GCF_001953175.1 0.5396 0.5501 0.7014 0.6098 0.6071 0.5372 0.5404 0.4675 32 37
RS_GCF_002157225.2 0.4093 0.4224 0.3837 0.5694 0.5495 0.536 0.5176 0.3397 30.5 40
RS_GCF_002795825.1 0.5366 0.5412 0.6235 0.6094 0.5455 0.5385 0.5222 0.4769 27.5 35
RS_GCF_002803985.1 0.2984 0.3056 0.198 0.5446 0.4767 0.4951 0.476 0.28 32 32
RS_GCF_001999225.1 0.3906 0.3978 0.3232 0.5675 0.4978 0.531 0.4996 0.3327 23.5 30
RS_GCF_002736205.1 0.3782 0.3838 0.3111 0.5525 0.566 0.5128 0.4995 0.317 25 30
RS_GCF_003076455.1 0.3518 0.3605 0.2674 0.5542 0.5769 0.5042 0.4848 0.2928 16 30
RS_GCF_000175215.2 0.5951 0.6042 0.7895 0.5971 0.6364 0.5439 0.5297 0.5249 27.5 35
RS_GCF_001275345.1 0.705 0.7067 0.9204 0.6318 0.6273 0.5713 0.557 0.6956 28 30
RS_GCF_000835165.1 0.6775 0.6846 0.9005 0.609 0.6542 0.5707 0.5546 0.6102 31 37
RS_GCF_003076475.1 0.3977 0.4064 0.4349 0.5608 0.5714 0.5066 0.4903 0.3167 25 37
RS_GCF_002847445.1 0.6558 0.6603 0.8935 0.6171 0.6182 0.5534 0.5411 0.6095 30 37
RS_GCF_004322855.1 0.7167 0.7172 0.9017 0.6714 0.6606 0.6038 0.5949 0.7115 32.5 50
RS_GCF_000758665.1 0.5139 0.5258 0.6498 0.5834 0.6345 0.5548 0.5371 0.432 28 37
RS_GCF_000014225.1 0.4462 0.4542 0.472 0.578 0.5765 0.5181 0.5066 0.3902 30 35
RS_GCF_000013985.1 0.6546 0.6589 0.8863 0.6123 0.6182 0.535 0.5326 0.6127 37 37
RS_GCF_000817955.1 0.6227 0.6316 0.8534 0.6127 0.6455 0.5644 0.5382 0.5392 30 36
RS_GCF_002557795.1 0.4254 0.4367 0.5088 0.5538 0.5888 0.5659 0.5506 0.3525 30 34
RS_GCF_000517565.1 0.3208 0.3215 0.1941 0.6068 0.5818 0.5367 0.5156 0.2696 54.5 73
RS_GCF_002310855.1 0.4084 0.4161 0.3811 0.5753 0.4867 0.5291 0.5044 0.3389 24 35
RS_GCF_000020965.1 0.3374 0.3383 0.201 0.6309 0.6071 0.5908 0.5821 0.287 78 80
RS_GCF_002158865.1 0.6793 0.6854 0.9208 0.6186 0.5472 0.552 0.5153 0.6511 30 37
RS_GCF_004358425.1 0.6675 0.6699 0.8721 0.6291 0.5909 0.5505 0.5426 0.6385 30 37
RS_GCF_002208135.1 0.4345 0.4412 0.4096 0.5753 0.4663 0.5302 0.51 0.3767 30 37
RS_GCF_000178115.2 0.5556 0.5668 0.7806 0.5895 0.5495 0.5663 0.5403 0.4819 35 44
```
