## Supplementary Data S1 for "A positive correlation between GC content and growth temperature in prokaryotes": sample_103.txt

```
bac_acc genome_gc_content mrna_gc_content ffold_gc_content trna_gc_content rrna5s_gc_content rrna16s_gc_content rrna23s_gc_content noncod_gc_content temp_toa temp_tmax
RS_GCF_001651805.1 0.5879 0.5975 0.7869 0.591 0.5495 0.545 0.5296 0.5228 22.5 35
RS_GCF_000317835.1 0.6369 0.644 0.8168 0.5984 0.6131 0.567 0.5491 0.5925 30 37
RS_GCF_001077815.2 0.5833 0.5866 0.708 0.6094 0.6 0.5384 0.5323 0.5488 28 37
RS_GCF_000024905.1 0.6379 0.6439 0.8616 0.6322 0.6789 0.5896 0.5817 0.5507 52.5 58
RS_GCF_002101395.1 0.5351 0.5471 0.6932 0.5884 0.6532 0.5571 0.5435 0.4549 37 48
RS_GCF_000264455.2 0.6808 0.6847 0.9059 0.6363 0.6182 0.5674 0.568 0.6467 30 40
RS_GCF_001761385.1 0.613 0.6176 0.7979 0.5944 0.5185 0.5402 0.5063 0.577 25 35
RS_GCF_002557795.1 0.4254 0.4367 0.5088 0.5538 0.5888 0.5659 0.5506 0.3525 30 34
RS_GCF_002310855.1 0.4084 0.4161 0.3811 0.5753 0.4867 0.5291 0.5044 0.3389 24 35
RS_GCF_003054495.1 0.4909 0.4951 0.5964 0.6111 0.6468 0.5747 0.5561 0.4271 58 68
RS_GCF_001653755.1 0.3817 0.3877 0.2484 0.56 0.5962 0.4932 0.494 0.3142 30 35
RS_GCF_000018605.1 0.3412 0.3421 0.2626 0.5935 NA 0.5421 0.5286 0.318 59 65
RS_GCF_000153485.2 0.3453 0.3529 0.2792 0.5568 0.5429 0.4943 0.4836 0.3056 12.5 19
RS_GCF_004295585.1 0.4483 0.4529 0.4399 0.586 0.6078 0.5542 0.5414 0.4106 25 30
RS_GCF_002736205.1 0.3782 0.3838 0.3111 0.5525 0.566 0.5128 0.4995 0.317 25 30
RS_GCF_900198195.1 0.3031 0.308 0.1246 0.5387 0.5288 0.4962 0.4868 0.2437 27.5 35
RS_GCF_005887635.1 0.7015 0.6997 0.9367 0.6403 0.6273 0.565 0.5545 0.7137 37 45
RS_GCF_001677435.1 0.5783 0.5809 0.7123 0.6048 0.5909 0.5469 0.5212 0.5541 30 42
RS_GCF_000018945.1 0.4694 0.4709 0.5228 0.647 0.6476 0.6382 0.6087 0.4159 80 90
RS_GCF_002355435.1 0.4316 0.4432 0.539 0.5469 0.5514 0.5115 0.4981 0.3577 25 37
RS_GCF_000175575.2 0.6141 0.6204 0.7819 0.6201 0.6636 0.579 0.5636 0.5575 45 52
RS_GCF_000807275.1 0.3412 0.3535 0.2612 0.5778 0.6054 0.5198 0.5012 0.2557 37 42
RS_GCF_000021945.1 0.5643 0.5679 0.6559 0.6218 NA 0.6411 0.6416 0.5365 55 67
RS_GCF_000332115.1 0.3532 0.3596 0.2316 0.5413 0.5096 0.5007 0.4666 0.2911 25 32
RS_GCF_004000605.1 0.6341 0.6382 0.8192 0.6178 0.6111 0.5605 0.552 0.5942 33.5 37
RS_GCF_001051995.2 0.6642 0.6688 0.8831 0.6083 NA 0.5601 0.5444 0.6163 31 45
RS_GCF_002215215.1 0.5286 0.5346 0.5917 0.5921 0.5545 0.5333 0.5127 0.4789 20 25
RS_GCF_000024765.1 0.5471 0.5555 0.6904 0.5838 0.5636 0.5378 0.535 0.4767 30 39
RS_GCF_000455605.1 0.3138 0.3181 0.2043 0.5635 0.5619 0.5073 0.4922 0.2483 37 42
RS_GCF_000816145.1 0.4947 0.4966 0.5918 0.6364 0.6389 0.6214 0.5858 0.4543 70 90
RS_GCF_001043175.1 0.5384 0.5466 0.6584 0.5965 0.5648 0.5527 0.5339 0.4725 17 22
RS_GCF_004322755.1 0.6578 0.6686 0.9179 0.6125 0.5315 0.5408 0.515 0.5757 29 45
RS_GCF_000264765.2 0.5838 0.5974 0.7956 0.5827 0.6284 0.5393 0.529 0.5034 29 37
RS_GCF_000196255.1 0.4173 0.4264 0.3655 0.5774 0.5772 0.535 0.5124 0.3637 10 18
RS_GCF_002998435.1 0.4746 0.4873 0.597 0.553 0.619 0.541 0.5277 0.3762 33.5 37
RS_GCF_003522965.1 0.3473 0.3529 0.2665 0.547 0.5446 0.5255 0.507 0.2763 37 47
RS_GCF_000013705.1 0.5572 0.5657 0.7122 0.6008 0.5596 0.5322 0.5241 0.473 42 52
RS_GCF_001445575.1 0.6064 0.6128 0.7321 0.6099 0.6182 0.56 0.5329 0.5657 22.5 25
RS_GCF_001013905.1 0.7268 0.728 0.9362 0.6611 0.6298 0.5936 0.5722 0.7214 30 50
RS_GCF_000183745.1 0.6981 0.7028 0.9385 0.6507 0.6262 0.625 0.6141 0.6316 60 68
RS_GCF_005166025.1 0.3613 0.3681 0.2849 0.5861 0.5083 0.5326 0.5147 0.2976 35 40
RS_GCF_900289045.1 0.6831 0.6866 0.8906 0.6421 0.6545 0.5688 0.5529 0.6529 30 35
RS_GCF_000252445.1 0.6915 0.6972 0.9145 0.5975 NA 0.5639 0.5637 0.6484 30 35
RS_GCF_000017425.1 0.3587 0.3634 0.2607 0.5917 0.5752 0.5441 0.5219 0.3188 33.5 50
RS_GCF_002795825.1 0.5366 0.5412 0.6235 0.6094 0.5455 0.5385 0.5222 0.4769 27.5 35
RS_GCF_000019185.1 0.4459 0.4568 0.4371 0.573 0.5049 0.5427 0.5092 0.3816 10 25
RS_GCF_001641285.1 0.6798 0.6827 0.9015 0.6311 0.6204 0.5594 0.5441 0.6527 30 42
RS_GCF_002369955.1 0.3276 0.335 0.2075 0.5521 0.4624 0.4921 0.4636 0.2746 26 28
RS_GCF_001307805.1 0.4212 0.4287 0.4644 0.5948 0.5616 0.5619 0.5427 0.3751 35 45
RS_GCF_000512735.1 0.4519 0.4536 0.4695 0.6594 0.6168 0.622 0.6147 0.3802 80 89
RS_GCF_004564075.1 0.7162 0.7179 0.9481 0.6367 0.6273 0.562 0.5563 0.7002 28 50
RS_GCF_000018325.1 0.3626 0.3702 0.3103 0.5871 0.5687 0.5383 0.509 0.2969 37 44
RS_GCF_002741055.1 0.5212 0.534 0.6983 0.5843 0.625 0.548 0.5361 0.4467 28 30
RS_GCF_000827125.1 0.5668 0.5764 0.7433 0.6158 0.5676 0.5735 0.5437 0.4859 40 50
RS_GCF_000835165.1 0.6775 0.6846 0.9005 0.609 0.6542 0.5707 0.5546 0.6102 31 37
RS_GCF_002216775.1 0.3952 0.3991 0.3601 0.5829 0.5547 0.5478 0.5303 0.3628 30 30
RS_GCF_000185965.1 0.7021 0.7042 0.9325 0.6275 0.5631 0.5563 0.5506 0.6862 30 45
RS_GCF_000176915.2 0.6256 0.6335 0.8781 0.5831 0.5872 0.5523 0.5116 0.5596 27.5 35
RS_GCF_003325455.1 0.6836 0.6871 0.8899 0.6411 0.6404 0.5735 0.5693 0.6524 30 37
RS_GCF_002211765.1 0.4736 0.4776 0.5108 0.5991 0.5946 0.5403 0.5252 0.4037 33.5 45
RS_GCF_002278075.1 0.6294 0.6361 0.8518 0.6005 NA 0.5558 0.5293 0.5907 27.5 37
RS_GCF_000016425.1 0.6946 0.6979 0.8588 0.662 0.6514 0.5988 0.5657 0.6711 21.5 30
RS_GCF_001027285.1 0.6945 0.6968 0.9223 0.6489 0.6577 0.5675 0.5527 0.6692 25 40
RS_GCF_000144645.1 0.4682 0.4777 0.5959 0.6068 0.6514 0.6 0.5839 0.3781 64 76
RS_GCF_004367585.1 0.3696 0.3748 0.2743 0.5875 0.5414 0.544 0.5191 0.3347 17.5 23
RS_GCF_000018025.1 0.4608 0.473 0.5072 0.5726 0.5422 0.5381 0.5082 0.3911 10 25
RS_GCF_000294775.2 0.4088 0.4169 0.4037 0.5904 0.5899 0.5523 0.5316 0.3569 37 45
RS_GCF_000010985.1 0.3031 0.3042 0.1767 0.6227 0.6106 0.5943 0.5724 0.262 62.5 70
RS_GCF_002005305.1 0.443 0.4547 0.46 0.5713 0.5213 0.5347 0.5062 0.376 12.5 20
RS_GCF_003795145.1 0.3692 0.3764 0.3317 0.557 0.5495 0.5414 0.529 0.3136 30 37
RS_GCF_002804025.1 0.2687 0.2717 0.0753 0.5593 0.4709 0.4941 0.4764 0.252 37 37
RS_GCF_000183425.1 0.3552 0.3612 0.2878 0.5559 0.5472 0.5211 0.5026 0.3042 30 40
RS_GCF_000009905.1 0.6867 0.6934 0.9196 0.6202 0.6197 0.6039 0.5983 0.6433 60 65
RS_GCF_000012885.1 0.5511 0.5617 0.7241 0.6116 0.5766 0.5611 0.5378 0.4831 35 40
RS_GCF_006385595.1 0.6614 0.6652 0.8841 0.6077 0.6019 0.5587 0.5375 0.6156 29 35
RS_GCF_000306785.1 0.7413 0.7425 0.9532 0.6797 0.6606 0.5898 0.5782 0.7313 28 35
RS_GCF_000485905.1 0.6386 0.6417 0.811 0.6219 0.5818 0.5711 0.5467 0.5766 37 40
RS_GCF_001628715.1 0.5236 0.5313 0.5646 0.6034 0.6306 0.5539 0.5467 0.4612 30 37
RS_GCF_000226565.1 0.423 0.4304 0.4005 0.5854 0.48 0.518 0.509 0.3607 25 30
GB_GCA_000632805.1 0.6423 0.6459 0.8485 0.6066 0.6075 0.5516 0.5449 0.6147 30 37
RS_GCF_003945345.1 0.4531 0.4597 0.4744 0.5916 0.6339 0.5454 0.535 0.405 25 30
RS_GCF_000026125.1 0.5429 0.5535 0.7076 0.5908 0.5189 0.5324 0.5068 0.4681 25 30
RS_GCF_003367315.1 0.5737 0.5791 0.7833 0.5939 0.5676 0.5466 0.5446 0.517 37 45
RS_GCF_000284015.1 0.7295 0.7306 0.9308 0.667 0.6727 0.5926 0.5854 0.7208 32 37
RS_GCF_001687605.2 0.4998 0.5107 0.6808 0.5932 0.5666 0.5641 0.5362 0.4163 30 37
RS_GCF_000940805.1 0.4863 0.4959 0.5845 0.59 0.5545 0.5471 0.5233 0.4238 30 40
RS_GCF_001443605.1 0.3903 0.3971 0.3891 0.5812 0.5962 0.5128 0.4889 0.3357 35 45
RS_GCF_001027545.1 0.3934 0.3966 0.4219 0.5741 0.5856 0.529 0.4897 0.3406 30 34
RS_GCF_000284615.1 0.5743 0.58 0.7343 0.6082 0.5596 0.5508 0.5468 0.5107 30 50
GB_GCA_000010565.1 0.5296 0.5443 0.7097 0.6211 0.625 0.5792 0.548 0.4335 55 65
RS_GCF_001660485.1 0.7039 0.7061 0.9161 0.6366 0.6577 0.5663 0.5574 0.6839 28 30
RS_GCF_001267155.1 0.2492 0.2563 0.0862 0.5545 0.4588 0.4984 0.485 0.2291 32 41
RS_GCF_002407245.1 0.6009 0.6065 0.7715 0.6079 0.5818 0.5507 0.5344 0.5611 32 35
RS_GCF_000022025.1 0.6596 0.6648 0.8376 0.6208 0.6606 0.5681 0.5488 0.6163 25 37
RS_GCF_000021745.1 0.6308 0.6379 0.853 0.6175 0.6019 0.5546 0.5457 0.5873 20 30
RS_GCF_000236685.1 0.462 0.4684 0.5116 0.5691 0.5981 0.6039 0.5777 0.3937 27.5 30
RS_GCF_000196455.1 0.333 0.338 0.1646 0.5928 0.5382 0.5187 0.5039 0.2592 33.5 45
RS_GCF_000963865.1 0.4497 0.4573 0.5779 0.5722 NA 0.5732 0.5744 0.3669 41 55
GB_GCA_000934545.1 0.5515 0.5574 0.6859 0.6016 0.5596 0.5614 0.545 0.4924 32 35
RS_GCF_001629705.1 0.3935 0.399 0.3043 0.5876 0.5312 0.5441 0.5329 0.3491 29 36
RS_GCF_003006155.1 0.6568 0.6638 0.8673 0.6057 0.5487 0.5673 0.549 0.6227 30 45
RS_GCF_000013405.1 0.5146 0.5281 0.6821 0.6025 0.5946 0.5311 0.5168 0.4332 35 42
RS_GCF_000831005.1 0.5708 0.5774 0.7184 0.6053 0.5676 0.5515 0.5448 0.516 27.5 40
RS_GCF_001678905.1 0.6259 0.6294 0.7717 0.6033 0.6261 0.5653 0.5544 0.5919 37 45
RS_GCF_000018105.1 0.4696 0.4821 0.5351 0.5701 0.5856 0.5467 0.5266 0.4112 29 35
RS_GCF_001610955.1 0.5228 0.5313 0.7439 0.5885 0.6125 0.5936 0.5775 0.4611 60 70
RS_GCF_000219535.2 0.411 0.4182 0.3617 0.5873 0.5898 0.5404 0.535 0.3609 30 50
RS_GCF_004777465.1 0.7102 0.7127 0.9083 0.6359 0.6273 0.5787 0.5568 0.6934 28 38
RS_GCF_002240415.1 0.4679 0.4785 0.5402 0.5868 0.6287 0.5503 0.5416 0.3963 33.5 44
RS_GCF_000026105.1 0.6416 0.6496 0.8722 0.6026 0.5364 0.5385 0.5251 0.5792 33.5 42
RS_GCF_000165465.1 0.3029 0.3061 0.1325 0.5722 0.5357 0.5218 0.4758 0.2521 37 50
RS_GCF_003589885.1 0.7281 0.7319 0.9554 0.6784 0.633 0.6057 0.594 0.702 45 55
RS_GCF_900660745.1 0.2806 0.282 0.1031 0.5608 0.5 0.4911 0.4848 0.2431 37 37
RS_GCF_000202835.1 0.6697 0.6776 0.8968 0.6364 0.6545 0.5682 0.5553 0.5941 31 42
RS_GCF_900233005.1 0.4367 0.4438 0.4168 0.5846 0.5681 0.5418 0.5102 0.389 18 22
RS_GCF_001420915.1 0.4596 0.4671 0.5063 0.5715 0.544 0.5311 0.5044 0.4011 30 45
RS_GCF_000010125.1 0.3319 0.3396 0.2296 0.5735 0.5338 0.5143 0.499 0.2738 31.5 40
RS_GCF_005843985.1 0.2685 0.2661 0.0797 0.6317 0.5 0.5679 0.5463 0.2224 55 70
RS_GCF_000025945.1 0.4663 0.4761 0.5112 0.6052 0.6047 0.5267 0.4999 0.4113 10 19
RS_GCF_000024425.1 0.6338 0.6412 0.8455 0.6175 0.6055 0.575 0.5683 0.5512 62.5 70
RS_GCF_002056795.1 0.4835 0.4934 0.5944 0.5711 NA 0.5508 0.5498 0.4087 25 40
RS_GCF_000968055.1 0.2898 0.2917 0.136 0.5656 0.5057 0.4901 0.4838 0.2466 30 37
RS_GCF_002243515.1 0.5304 0.5408 0.7027 0.5875 0.5501 0.569 0.5565 0.4509 30 45
RS_GCF_001544015.1 0.6973 0.6996 0.8861 0.6503 0.6697 0.6319 0.6288 0.6778 47.5 55
RS_GCF_002310835.1 0.4031 0.4099 0.3705 0.5756 0.5195 0.5284 0.5015 0.3375 30 35
RS_GCF_000400955.1 0.292 0.3013 0.2303 0.5595 0.507 0.4993 0.4924 0.2698 32 41
RS_GCF_000319575.2 0.6265 0.6287 0.7866 0.6233 0.6036 0.5707 0.5436 0.5742 37 40
RS_GCF_005280315.1 0.6532 0.6647 0.9047 0.6134 0.5327 0.5371 0.5139 0.5639 29 37
RS_GCF_002116905.1 0.6972 0.701 0.9471 0.6181 0.566 0.5527 0.5218 0.6491 22.5 35
RS_GCF_002838765.1 0.4381 0.4443 0.4061 0.5899 0.5405 0.5248 0.5175 0.3765 39.5 50
RS_GCF_000215975.1 0.3059 0.307 0.154 0.6254 0.6481 0.6166 0.6104 0.248 83 90
RS_GCF_003315775.1 0.49 0.5006 0.6357 0.569 0.6147 0.5566 0.5404 0.3923 37 40
RS_GCF_000737325.1 0.7204 0.7216 0.9344 0.6766 0.6422 0.5747 0.5702 0.7056 30 44
RS_GCF_002158865.1 0.6793 0.6854 0.9208 0.6186 0.5472 0.552 0.5153 0.6511 30 37
RS_GCF_000013765.1 0.4515 0.461 0.5144 0.574 0.5125 0.5457 0.5117 0.3909 22.5 30
RS_GCF_000255135.1 0.2914 0.2911 0.1491 0.6063 0.5638 0.5826 0.5532 0.2614 65 70
RS_GCF_005144885.1 0.6671 0.6706 0.911 0.6316 0.578 0.5559 0.5536 0.6375 30 30
RS_GCF_001548055.1 0.4388 0.4439 0.5634 0.5792 NA 0.5003 0.4908 0.3498 30 40
RS_GCF_001648175.1 0.6431 0.6511 0.8456 0.6027 0.6036 0.5626 0.5493 0.5901 34.5 45
RS_GCF_000017805.1 0.6069 0.6102 0.7542 0.6263 NA 0.6307 0.6411 0.5915 50 55
RS_GCF_004802635.1 0.6302 0.6372 0.8492 0.6145 0.5714 0.5611 0.5493 0.5882 25 30
RS_GCF_000023265.1 0.6829 0.6836 0.8183 0.6487 0.6818 0.6072 0.6003 0.6764 48 57
RS_GCF_002843565.1 0.3005 0.3064 0.1468 0.5596 0.4398 0.4987 0.4774 0.2787 23 32
RS_GCF_000016645.1 0.3411 0.3495 0.2512 0.5678 0.5753 0.511 0.4942 0.2751 27.5 30
RS_GCF_000024385.1 0.7164 0.722 0.9466 0.6622 0.6182 0.6011 0.6012 0.684 50 65
RS_GCF_000143685.1 0.3111 0.3176 0.1583 0.5606 0.5387 0.5248 0.5031 0.2582 37 40
RS_GCF_000024125.1 0.5529 0.5612 0.7881 0.5702 0.6214 0.5452 0.5306 0.4649 30 44
RS_GCF_001262015.1 0.4412 0.4606 0.4087 0.5523 0.5757 0.5568 0.5468 0.3628 35 45
RS_GCF_001275345.1 0.705 0.7067 0.9204 0.6318 0.6273 0.5713 0.557 0.6956 28 30
RS_GCF_001750105.1 0.5885 0.5957 0.7502 0.6129 0.5315 0.5487 0.5271 0.5352 30 45
RS_GCF_000230555.1 0.6136 0.6185 0.8194 0.6093 0.5727 0.5462 0.5458 0.5705 30 42
RS_GCF_000503895.1 0.6388 0.6448 0.8314 0.6112 0.6182 0.5503 0.5442 0.601 32.5 35
RS_GCF_002269385.1 0.3973 0.4051 0.4458 0.5634 0.578 0.5532 0.5339 0.3235 30 37
RS_GCF_001542775.1 0.687 0.6909 0.89 0.6241 0.644 0.5603 0.5358 0.6542 22.5 38
RS_GCF_900660755.1 0.3097 0.3109 0.1501 0.5727 0.5556 0.4877 0.4903 0.2635 36 37
```
