## Supplementary Data S1 for "A positive correlation between GC content and growth temperature in prokaryotes": sample_104.txt

```
bac_acc genome_gc_content mrna_gc_content ffold_gc_content trna_gc_content rrna5s_gc_content rrna16s_gc_content rrna23s_gc_content noncod_gc_content temp_toa temp_tmax
RS_GCF_002741055.1 0.5212 0.534 0.6983 0.5843 0.625 0.548 0.5361 0.4467 28 30
RS_GCF_000013605.1 0.596 0.6042 0.7936 0.591 0.5327 0.544 0.5132 0.5254 25 30
RS_GCF_002243605.1 0.5214 0.5307 0.7462 0.5902 0.6071 0.594 0.5747 0.4602 57.5 70
RS_GCF_000230695.2 0.6745 0.6786 0.9081 0.626 0.6038 0.5646 0.5403 0.6385 30 35
RS_GCF_003966955.1 0.656 0.6622 0.8644 0.6137 0.6636 0.6446 0.6327 0.606 37 45
GB_GCA_000987835.1 0.4426 0.4506 0.5032 0.574 NA 0.5119 0.5007 0.3382 29 40
RS_GCF_002355415.1 0.6746 0.6791 0.9012 0.6357 0.6126 0.5647 0.5576 0.6316 43.5 46
RS_GCF_000264765.2 0.5838 0.5974 0.7956 0.5827 0.6284 0.5393 0.529 0.5034 29 37
RS_GCF_002117405.1 0.6318 0.6383 0.8372 0.6157 0.5859 0.566 0.5545 0.5949 27.5 37
RS_GCF_000340435.2 0.6395 0.6439 0.7891 0.6297 0.6316 0.5775 0.5598 0.607 31 35
RS_GCF_001617605.1 0.3765 0.3832 0.3035 0.5789 0.5455 0.5349 0.5193 0.3172 30 55
RS_GCF_001953175.1 0.5396 0.5501 0.7014 0.6098 0.6071 0.5372 0.5404 0.4675 32 37
RS_GCF_003795125.1 0.3634 0.3686 0.2885 0.5529 0.5438 0.5489 0.5388 0.3109 30 30
RS_GCF_000012305.1 0.428 0.4456 0.428 0.5727 0.5321 0.5274 0.5031 0.3438 22 28
RS_GCF_000284015.1 0.7295 0.7306 0.9308 0.667 0.6727 0.5926 0.5854 0.7208 32 37
RS_GCF_000175575.2 0.6141 0.6204 0.7819 0.6201 0.6636 0.579 0.5636 0.5575 45 52
RS_GCF_002028405.1 0.6504 0.6555 0.8734 0.6022 0.566 0.5508 0.5235 0.6015 32.5 37
RS_GCF_005280275.1 0.5071 0.5137 0.623 0.5849 0.5798 0.5414 0.5309 0.4519 37 49
RS_GCF_003991565.1 0.4356 0.4451 0.5294 0.5587 0.5647 0.5736 0.5677 0.3461 37 42
RS_GCF_003315775.1 0.49 0.5006 0.6357 0.569 0.6147 0.5566 0.5404 0.3923 37 40
RS_GCF_000026105.1 0.6416 0.6496 0.8722 0.6026 0.5364 0.5385 0.5251 0.5792 33.5 42
RS_GCF_002162375.1 0.478 0.4853 0.5489 0.6015 0.5387 0.5495 0.5267 0.4246 27.5 37
RS_GCF_002116905.1 0.6972 0.701 0.9471 0.6181 0.566 0.5527 0.5218 0.6491 22.5 35
RS_GCF_000305785.2 0.5583 0.564 0.7458 0.5909 0.5364 0.5468 0.5179 0.5013 32.5 40
RS_GCF_002803985.1 0.2984 0.3056 0.198 0.5446 0.4767 0.4951 0.476 0.28 32 32
RS_GCF_000022025.1 0.6596 0.6648 0.8376 0.6208 0.6606 0.5681 0.5488 0.6163 25 37
RS_GCF_000023025.1 0.5089 0.5169 0.6105 0.6004 0.5225 0.5354 0.5243 0.4557 32.5 35
RS_GCF_000828635.1 0.6327 0.6378 0.8686 0.6092 0.5872 0.557 0.5383 0.5689 25 32
RS_GCF_000968055.1 0.2898 0.2917 0.136 0.5656 0.5057 0.4901 0.4838 0.2466 30 37
RS_GCF_002310835.1 0.4031 0.4099 0.3705 0.5756 0.5195 0.5284 0.5015 0.3375 30 35
RS_GCF_000202835.1 0.6697 0.6776 0.8968 0.6364 0.6545 0.5682 0.5553 0.5941 31 42
RS_GCF_000193435.2 0.3613 0.3655 0.2602 0.6044 0.5946 0.5859 0.583 0.3171 68 78
RS_GCF_000183425.1 0.3552 0.3612 0.2878 0.5559 0.5472 0.5211 0.5026 0.3042 30 40
RS_GCF_001482385.1 0.477 0.4858 0.5358 0.5779 0.4912 0.5275 0.5117 0.4095 30 35
RS_GCF_001077815.2 0.5833 0.5866 0.708 0.6094 0.6 0.5384 0.5323 0.5488 28 37
RS_GCF_000281175.1 0.5877 0.5988 0.7442 0.6129 0.6545 0.5852 0.5738 0.4996 55 65
RS_GCF_000011245.1 0.3568 0.3608 0.2467 0.5879 0.5687 0.53 0.5246 0.3199 30 42
RS_GCF_004322755.1 0.6578 0.6686 0.9179 0.6125 0.5315 0.5408 0.515 0.5757 29 45
RS_GCF_000522985.1 0.7261 0.7287 0.9505 0.6889 0.7027 0.6213 0.621 0.696 37 40
RS_GCF_000196255.1 0.4173 0.4264 0.3655 0.5774 0.5772 0.535 0.5124 0.3637 10 18
RS_GCF_000144645.1 0.4682 0.4777 0.5959 0.6068 0.6514 0.6 0.5839 0.3781 64 76
RS_GCF_000831005.1 0.5708 0.5774 0.7184 0.6053 0.5676 0.5515 0.5448 0.516 27.5 40
RS_GCF_003945325.1 0.6696 0.6724 0.8406 0.6257 0.6364 0.5749 0.5452 0.6345 25 30
RS_GCF_000015025.1 0.6691 0.6677 0.8213 0.6554 0.6818 0.6079 0.5991 0.6797 55 65
RS_GCF_000294775.2 0.4088 0.4169 0.4037 0.5904 0.5899 0.5523 0.5316 0.3569 37 45
RS_GCF_000835165.1 0.6775 0.6846 0.9005 0.609 0.6542 0.5707 0.5546 0.6102 31 37
RS_GCF_006711645.1 0.5506 0.5625 0.7488 0.5883 0.6186 0.5378 0.5289 0.4744 37 41
RS_GCF_000325705.1 0.4475 0.4588 0.5553 0.5659 0.6316 0.5609 0.5519 0.3778 31 44
RS_GCF_000025225.2 0.4421 0.4486 0.486 0.5709 0.5179 0.5279 0.4972 0.3832 37 42
RS_GCF_000196615.1 0.5504 0.5621 0.7423 0.5877 0.6216 0.5497 0.5333 0.4641 29 37
RS_GCF_000092905.1 0.5911 0.5951 0.7789 0.6113 0.6404 0.6254 0.6232 0.5604 55 65
RS_GCF_000023065.1 0.4903 0.4982 0.5801 0.5833 0.554 0.5514 0.5184 0.4122 22 25
RS_GCF_000485905.1 0.6386 0.6417 0.811 0.6219 0.5818 0.5711 0.5467 0.5766 37 40
RS_GCF_000067165.1 0.7138 0.716 0.929 0.6782 0.5847 0.5702 0.5646 0.6991 30 37
RS_GCF_000255115.2 0.4211 0.431 0.4386 0.5933 0.5777 0.5473 0.5338 0.3672 30 45
RS_GCF_000725385.1 0.6497 0.6548 0.8713 0.609 0.5981 0.5503 0.5417 0.6163 27.5 37
RS_GCF_000973725.1 0.4734 0.4859 0.4894 0.5754 0.6461 0.5751 0.5548 0.4002 33.5 45
GB_GCA_000632805.1 0.6423 0.6459 0.8485 0.6066 0.6075 0.5516 0.5449 0.6147 30 37
RS_GCF_003100395.1 0.6729 0.6771 0.8958 0.6115 0.5472 0.5601 0.519 0.6286 28 37
RS_GCF_002843565.1 0.3005 0.3064 0.1468 0.5596 0.4398 0.4987 0.4774 0.2787 23 32
RS_GCF_001698205.1 0.6575 0.6604 0.8522 0.6164 0.6 0.5498 0.5401 0.6159 33.5 37
RS_GCF_000013885.1 0.6162 0.6258 0.8152 0.6159 0.578 0.5495 0.532 0.5733 29 37
RS_GCF_002243515.1 0.5304 0.5408 0.7027 0.5875 0.5501 0.569 0.5565 0.4509 30 45
RS_GCF_000496285.1 0.3556 0.3616 0.2471 0.591 0.5573 0.5347 0.5176 0.3085 35 45
RS_GCF_000196875.2 0.6361 0.6433 0.845 0.6034 0.5909 0.5625 0.5522 0.5721 33.5 45
RS_GCF_000763575.1 0.3501 0.3525 0.2628 0.588 0.601 0.575 0.5555 0.313 66 72
RS_GCF_000300235.2 0.5466 0.5537 0.6836 0.5976 0.6019 0.5492 0.5384 0.4914 22 40
RS_GCF_002285495.1 0.2891 0.2929 0.1181 0.5669 0.5273 0.5357 0.5042 0.2298 50.5 55
RS_GCF_001465295.1 0.401 0.4092 0.3644 0.5696 0.4787 0.5333 0.4998 0.3273 25 30
GB_GCA_000738435.1 0.5364 0.5427 0.6622 0.6036 0.5545 0.5407 0.5215 0.4787 25 30
RS_GCF_000242455.2 0.6223 0.6334 0.8051 0.6224 NA 0.5974 0.6029 0.5705 23 33
RS_GCF_000023465.1 0.3622 0.3711 0.3391 0.5653 0.5429 0.5127 0.4957 0.2982 27.5 38
RS_GCF_000191045.1 0.3495 0.3473 0.158 0.6583 0.6351 0.6127 0.6039 0.3438 70 75
RS_GCF_002752675.1 0.6347 0.6445 0.888 0.6038 NA 0.5348 0.5099 0.554 20 28
RS_GCF_000828475.1 0.6284 0.6328 0.8288 0.6177 0.5727 0.5602 0.5472 0.5924 35 43
RS_GCF_000024385.1 0.7164 0.722 0.9466 0.6622 0.6182 0.6011 0.6012 0.684 50 65
RS_GCF_001483385.1 0.3148 0.3197 0.2186 0.5526 0.5294 0.4969 0.4779 0.2501 23.5 30
RS_GCF_002056725.1 0.5963 0.607 0.7659 0.5911 0.5487 0.5449 0.5131 0.5183 37.5 44
RS_GCF_000196795.1 0.3873 0.398 0.2898 0.5767 0.5225 0.5264 0.5083 0.2988 30 37
RS_GCF_000024605.1 0.5947 0.5997 0.7418 0.6316 0.6545 0.6242 0.6106 0.537 70 77
RS_GCF_000009625.1 0.6251 0.6329 0.843 0.6098 0.6182 0.5621 0.534 0.5769 28 34
RS_GCF_000226295.1 0.6134 0.6179 0.7923 0.6016 0.5946 0.5471 0.5286 0.5749 51 58
RS_GCF_000332115.1 0.3532 0.3596 0.2316 0.5413 0.5096 0.5007 0.4666 0.2911 25 32
RS_GCF_900660755.1 0.3097 0.3109 0.1501 0.5727 0.5556 0.4877 0.4903 0.2635 36 37
RS_GCF_001008165.2 0.6191 0.6223 0.8269 0.6161 0.6182 0.5481 0.5365 0.5855 32.5 45
RS_GCF_001027025.1 0.4252 0.4274 0.4276 0.6205 0.6509 0.6039 0.5859 0.3862 70 78
RS_GCF_003952265.1 0.6558 0.6607 0.8426 0.6198 0.654 0.5728 0.5605 0.61 30 37
RS_GCF_900217235.1 0.5279 0.5363 0.6492 0.5835 0.6019 0.5403 0.5038 0.4637 25 65
RS_GCF_002278075.1 0.6294 0.6361 0.8518 0.6005 NA 0.5558 0.5293 0.5907 27.5 37
RS_GCF_004101865.1 0.4218 0.4276 0.4215 0.5934 0.6009 0.5565 0.5376 0.3797 35 43
RS_GCF_001186155.3 0.3939 0.398 0.329 0.5886 0.5545 0.557 0.5351 0.3509 26 30
RS_GCF_003945345.1 0.4531 0.4597 0.4744 0.5916 0.6339 0.5454 0.535 0.405 25 30
RS_GCF_000974685.2 0.559 0.5648 0.6918 0.5814 0.5138 0.5352 0.5021 0.4905 27.5 30
RS_GCF_001273775.1 0.6199 0.6257 0.8598 0.6257 0.6273 0.5794 0.5546 0.5745 39 40
RS_GCF_006740705.1 0.4587 0.4651 0.5615 0.6007 0.6071 0.5823 0.5509 0.4138 35 40
RS_GCF_003355475.1 0.7275 0.7273 0.9493 0.6457 0.6364 0.5685 0.5648 0.7341 30 45
RS_GCF_000185965.1 0.7021 0.7042 0.9325 0.6275 0.5631 0.5563 0.5506 0.6862 30 45
RS_GCF_000183135.1 0.3886 0.4 0.3842 0.5561 0.5243 0.5043 0.4863 0.3109 30 35
RS_GCF_900231165.1 0.6397 0.648 0.8634 0.6133 0.6514 0.5604 0.5503 0.5863 28 37
RS_GCF_000252445.1 0.6915 0.6972 0.9145 0.5975 NA 0.5639 0.5637 0.6484 30 35
RS_GCF_002158905.1 0.6072 0.6124 0.8116 0.6001 0.5636 0.5415 0.5235 0.5541 25 37
RS_GCF_001854185.1 0.3553 0.3607 0.2781 0.5883 0.5545 0.537 0.4997 0.3047 37 44
RS_GCF_000818095.1 0.4237 0.4281 0.3831 0.5596 0.5506 0.5498 0.5275 0.3837 37 50
RS_GCF_000724625.1 0.6083 0.6129 0.7658 0.6047 0.6421 0.5557 0.5348 0.5695 30 30
RS_GCF_000172635.2 0.4471 0.4547 0.4144 0.583 0.5375 0.5272 0.5045 0.3867 33.5 44
RS_GCF_000277125.1 0.681 0.6849 0.9027 0.6388 0.6447 0.5785 0.5605 0.6356 34 41
RS_GCF_002557795.1 0.4254 0.4367 0.5088 0.5538 0.5888 0.5659 0.5506 0.3525 30 34
RS_GCF_002369955.1 0.3276 0.335 0.2075 0.5521 0.4624 0.4921 0.4636 0.2746 26 28
RS_GCF_901482605.1 0.2932 0.2983 0.1263 0.5675 0.5229 0.5319 0.5004 0.2271 37 37
RS_GCF_003008595.1 0.6329 0.6392 0.8289 0.5932 0.537 0.5402 0.5179 0.5788 29 37
RS_GCF_001975665.1 0.2951 0.3004 0.1261 0.5535 0.5096 0.5026 0.4871 0.2319 27 35
RS_GCF_004367585.1 0.3696 0.3748 0.2743 0.5875 0.5414 0.544 0.5191 0.3347 17.5 23
RS_GCF_000176915.2 0.6256 0.6335 0.8781 0.5831 0.5872 0.5523 0.5116 0.5596 27.5 35
RS_GCF_002847445.1 0.6558 0.6603 0.8935 0.6171 0.6182 0.5534 0.5411 0.6095 30 37
RS_GCF_004001245.1 0.6399 0.6473 0.8747 0.607 0.5586 0.5515 0.5406 0.5692 45 50
RS_GCF_004116955.1 0.4376 0.4444 0.502 0.5886 0.5995 0.5511 0.5389 0.3733 29 50
RS_GCF_001310225.1 0.318 0.3256 0.2167 0.5611 0.5392 0.502 0.4909 0.2444 28 55
RS_GCF_000017265.1 0.711 0.7137 0.9508 0.6426 0.6182 0.5643 0.5521 0.6797 37 47
RS_GCF_000236705.1 0.4023 0.4071 0.3459 0.5749 0.5377 0.5153 0.4956 0.3522 29 37
RS_GCF_004777465.1 0.7102 0.7127 0.9083 0.6359 0.6273 0.5787 0.5568 0.6934 28 38
RS_GCF_000019185.1 0.4459 0.4568 0.4371 0.573 0.5049 0.5427 0.5092 0.3816 10 25
RS_GCF_000504085.1 0.3872 0.3874 0.3263 0.6304 0.598 0.6014 0.5786 0.3618 66 72
RS_GCF_003722315.1 0.3419 0.3433 0.2335 0.5887 0.6176 0.5732 0.5635 0.3139 69 78
RS_GCF_001187845.1 0.5468 0.5505 0.6029 0.6017 0.5455 0.5393 0.5105 0.5052 20 25
RS_GCF_000400955.1 0.292 0.3013 0.2303 0.5595 0.507 0.4993 0.4924 0.2698 32 41
RS_GCF_001620265.1 0.6653 0.6684 0.884 0.6327 0.6 0.551 0.5435 0.6402 30 37
RS_GCF_002085925.1 0.6376 0.6432 0.8698 0.6205 0.5963 0.5491 0.5393 0.5895 37 41
RS_GCF_000196455.1 0.333 0.338 0.1646 0.5928 0.5382 0.5187 0.5039 0.2592 33.5 45
RS_GCF_000816145.1 0.4947 0.4966 0.5918 0.6364 0.6389 0.6214 0.5858 0.4543 70 90
RS_GCF_002237555.1 0.6154 0.6198 0.7969 0.606 0.6 0.5524 0.5392 0.5782 21 43.5
RS_GCF_001590605.1 0.3878 0.3951 0.3561 0.554 0.5647 0.5063 0.4952 0.3258 15 25
RS_GCF_003966655.1 0.5843 0.5919 0.7525 0.6191 0.6306 0.564 0.5479 0.5201 29 37
RS_GCF_000018685.1 0.3535 0.3623 0.247 0.556 0.564 0.5216 0.4957 0.3007 37 42
RS_GCF_001653755.1 0.3817 0.3877 0.2484 0.56 0.5962 0.4932 0.494 0.3142 30 35
RS_GCF_001618865.1 0.6722 0.6752 0.8606 0.6448 0.6273 0.5796 0.5562 0.6478 25 36
RS_GCF_000019165.1 0.5698 0.5806 0.7647 0.594 0.6306 0.5865 0.5695 0.4942 52 56
RS_GCF_003015185.1 0.6045 0.6076 0.7728 0.6055 0.5963 0.5561 0.5394 0.5846 30 35
RS_GCF_000025705.1 0.5754 0.5826 0.7669 0.593 0.5185 0.5449 0.515 0.4988 30 35
RS_GCF_000024905.1 0.6379 0.6439 0.8616 0.6322 0.6789 0.5896 0.5817 0.5507 52.5 58
RS_GCF_001029265.1 0.2979 0.3096 0.2815 0.5474 0.507 0.5076 0.4942 0.27 30 40
RS_GCF_000016545.1 0.3525 0.3562 0.2311 0.6012 0.5946 0.585 0.5891 0.3071 70 80
RS_GCF_001678905.1 0.6259 0.6294 0.7717 0.6033 0.6261 0.5653 0.5544 0.5919 37 45
RS_GCF_005887635.1 0.7015 0.6997 0.9367 0.6403 0.6273 0.565 0.5545 0.7137 37 45
RS_GCF_000941055.1 0.3353 0.3432 0.2815 0.5679 0.5327 0.4996 0.4918 0.2472 30 37
RS_GCF_004208415.1 0.5175 0.5314 0.5891 0.6025 0.5523 0.5826 0.5714 0.4561 31.5 45
RS_GCF_004300825.1 0.7261 0.7247 0.9171 0.6627 0.6667 0.587 0.5747 0.7414 30 40
RS_GCF_900198195.1 0.3031 0.308 0.1246 0.5387 0.5288 0.4962 0.4868 0.2437 27.5 35
RS_GCF_002211785.1 0.3118 0.3183 0.1413 0.579 0.4707 0.5095 0.4759 0.2583 20 25
RS_GCF_001545095.1 0.3743 0.3796 0.3119 0.5634 0.5075 0.5123 0.5059 0.3216 37 40
RS_GCF_005843985.1 0.2685 0.2661 0.0797 0.6317 0.5 0.5679 0.5463 0.2224 55 70
RS_GCF_003966975.1 0.5061 0.519 0.6842 0.6112 0.6111 0.5428 0.5286 0.3844 27.5 37
RS_GCF_000024765.1 0.5471 0.5555 0.6904 0.5838 0.5636 0.5378 0.535 0.4767 30 39
RS_GCF_002355595.1 0.4405 0.4475 0.5014 0.5413 0.5189 0.4988 0.4821 0.3717 29 35
RS_GCF_003367315.1 0.5737 0.5791 0.7833 0.5939 0.5676 0.5466 0.5446 0.517 37 45
RS_GCF_001643015.1 0.5175 0.5254 0.5068 0.5996 0.5946 0.5623 0.5302 0.4575 28 45
```
