## Supplementary Data S1 for "A positive correlation between GC content and growth temperature in prokaryotes": sample_105.txt

```
bac_acc genome_gc_content mrna_gc_content ffold_gc_content trna_gc_content rrna5s_gc_content rrna16s_gc_content rrna23s_gc_content noncod_gc_content temp_toa temp_tmax
RS_GCF_000178115.2 0.5556 0.5668 0.7806 0.5895 0.5495 0.5663 0.5403 0.4819 35 44
RS_GCF_000186345.1 0.6249 0.6308 0.7769 0.6153 NA 0.6178 0.6108 0.5956 41 55
RS_GCF_003100395.1 0.6729 0.6771 0.8958 0.6115 0.5472 0.5601 0.519 0.6286 28 37
RS_GCF_002441935.1 0.2983 0.3015 0.0952 0.5589 0.5529 0.4893 0.4798 0.2809 30 37
RS_GCF_002499975.1 0.4613 0.4677 0.4989 0.5812 0.5392 0.5259 0.5037 0.4171 35 40
RS_GCF_901472535.1 0.3734 0.3807 0.3008 0.547 0.5701 0.5495 0.5385 0.3308 30 42
RS_GCF_001941825.1 0.6546 0.6658 0.9151 0.6157 0.5283 0.5455 0.5207 0.5563 30 37
RS_GCF_001687545.1 0.6501 0.6527 0.865 0.611 0.5909 0.5423 0.5354 0.6158 30 37
RS_GCF_002285495.1 0.2891 0.2929 0.1181 0.5669 0.5273 0.5357 0.5042 0.2298 50.5 55
RS_GCF_000019905.1 0.477 0.4851 0.592 0.5844 0.5606 0.5542 0.5449 0.3942 36 40
RS_GCF_000317835.1 0.6369 0.644 0.8168 0.5984 0.6131 0.567 0.5491 0.5925 30 37
RS_GCF_000226295.1 0.6134 0.6179 0.7923 0.6016 0.5946 0.5471 0.5286 0.5749 51 58
RS_GCF_001262015.1 0.4412 0.4606 0.4087 0.5523 0.5757 0.5568 0.5468 0.3628 35 45
RS_GCF_000215975.1 0.3059 0.307 0.154 0.6254 0.6481 0.6166 0.6104 0.248 83 90
RS_GCF_002216775.1 0.3952 0.3991 0.3601 0.5829 0.5547 0.5478 0.5303 0.3628 30 30
RS_GCF_000264455.2 0.6808 0.6847 0.9059 0.6363 0.6182 0.5674 0.568 0.6467 30 40
RS_GCF_002157225.2 0.4093 0.4224 0.3837 0.5694 0.5495 0.536 0.5176 0.3397 30.5 40
RS_GCF_001866075.1 0.3613 0.3663 0.2593 0.5886 0.5494 0.5372 0.527 0.3274 30 40
RS_GCF_000013885.1 0.6162 0.6258 0.8152 0.6159 0.578 0.5495 0.532 0.5733 29 37
RS_GCF_002211765.1 0.4736 0.4776 0.5108 0.5991 0.5946 0.5403 0.5252 0.4037 33.5 45
RS_GCF_004564075.1 0.7162 0.7179 0.9481 0.6367 0.6273 0.562 0.5563 0.7002 28 50
RS_GCF_900070325.1 0.3525 0.3608 0.2938 0.5739 NA 0.5317 0.5142 0.2787 55 65
RS_GCF_002804105.1 0.2663 0.2722 0.0624 0.5593 0.4854 0.4914 0.4781 0.2485 23 30
RS_GCF_001697185.1 0.3164 0.3208 0.1555 0.5585 0.48 0.4934 0.4843 0.2501 25 37
RS_GCF_001641285.1 0.6798 0.6827 0.9015 0.6311 0.6204 0.5594 0.5441 0.6527 30 42
RS_GCF_002804245.1 0.2722 0.276 0.0725 0.5598 0.4884 0.4941 0.4771 0.2539 33.5 37
RS_GCF_000512735.1 0.4519 0.4536 0.4695 0.6594 0.6168 0.622 0.6147 0.3802 80 89
RS_GCF_000190435.1 0.4887 0.4946 0.5596 0.5659 0.6226 0.6117 0.5831 0.4128 27.5 37
RS_GCF_001831495.1 0.3876 0.3962 0.3158 0.5694 0.5514 0.5279 0.5004 0.3147 25 30
RS_GCF_002355375.1 0.4589 0.4655 0.4785 0.5885 0.5596 0.5627 0.5479 0.3991 32.5 40
RS_GCF_001028705.1 0.6261 0.6306 0.8107 0.6246 0.5636 0.5417 0.5349 0.5834 32 50
RS_GCF_000018025.1 0.4608 0.473 0.5072 0.5726 0.5422 0.5381 0.5082 0.3911 10 25
RS_GCF_000012865.1 0.4205 0.4248 0.4975 0.6207 0.617 0.5872 0.5857 0.3546 71 78
RS_GCF_002158905.1 0.6072 0.6124 0.8116 0.6001 0.5636 0.5415 0.5235 0.5541 25 37
RS_GCF_003722335.1 0.6925 0.6987 0.9384 0.6406 0.6389 0.5568 0.5468 0.6407 29 37
RS_GCF_000010125.1 0.3319 0.3396 0.2296 0.5735 0.5338 0.5143 0.499 0.2738 31.5 40
RS_GCF_001564455.1 0.5397 0.5474 0.7188 0.5635 0.512 0.5603 0.5572 0.4865 37 40
RS_GCF_000092905.1 0.5911 0.5951 0.7789 0.6113 0.6404 0.6254 0.6232 0.5604 55 65
RS_GCF_000184345.1 0.6092 0.6148 0.8083 0.5967 0.63 0.6092 0.5917 0.5198 67 73
RS_GCF_000284315.1 0.5005 0.5066 0.5626 0.616 0.6273 0.5587 0.5535 0.4496 33.5 45
RS_GCF_000178975.2 0.5998 0.6093 0.7662 0.5998 0.5794 0.5428 0.5214 0.5358 22.5 28
RS_GCF_004135935.1 0.6231 0.6299 0.8464 0.6314 0.5455 0.5476 0.5335 0.5702 22 30
RS_GCF_003173015.1 0.6702 0.6777 0.9177 0.6061 0.6481 0.5625 0.5474 0.6004 29 37
RS_GCF_901482605.1 0.2932 0.2983 0.1263 0.5675 0.5229 0.5319 0.5004 0.2271 37 37
RS_GCF_000961095.1 0.5254 0.5374 0.7168 0.5902 0.6283 0.5631 0.5519 0.4502 30 45
RS_GCF_004000605.1 0.6341 0.6382 0.8192 0.6178 0.6111 0.5605 0.552 0.5942 33.5 37
RS_GCF_002096055.1 0.7079 0.7097 0.9176 0.6406 0.6545 0.5666 0.5582 0.6894 29 37
RS_GCF_002208135.1 0.4345 0.4412 0.4096 0.5753 0.4663 0.5302 0.51 0.3767 30 37
RS_GCF_900289045.1 0.6831 0.6866 0.8906 0.6421 0.6545 0.5688 0.5529 0.6529 30 35
RS_GCF_000016545.1 0.3525 0.3562 0.2311 0.6012 0.5946 0.585 0.5891 0.3071 70 80
RS_GCF_001658025.1 0.5401 0.5523 0.7289 0.5917 0.6291 0.554 0.5426 0.449 32.5 40
RS_GCF_001310085.1 0.4743 0.4907 0.5691 0.567 0.6226 0.5592 0.5443 0.3916 30 33
RS_GCF_000183725.1 0.4456 0.4521 0.5428 0.5631 0.5586 0.5092 0.502 0.342 25 35
RS_GCF_001969385.1 0.6662 0.6713 0.8907 0.6117 0.6055 0.5548 0.5452 0.6247 25 30
RS_GCF_003410315.1 0.3125 0.3179 0.1465 0.5574 0.5149 0.4927 0.4833 0.2433 37 40
RS_GCF_002158865.1 0.6793 0.6854 0.9208 0.6186 0.5472 0.552 0.5153 0.6511 30 37
RS_GCF_004421005.1 0.6504 0.6593 0.8958 0.6067 0.5327 0.5331 0.5131 0.5778 29 45
RS_GCF_000178955.2 0.5791 0.5886 0.7096 0.6088 0.5888 0.5428 0.5229 0.5195 25.5 28
RS_GCF_000763575.1 0.3501 0.3525 0.2628 0.588 0.601 0.575 0.5555 0.313 66 72
RS_GCF_001955715.1 0.6095 0.6161 0.8066 0.5866 0.5648 0.5389 0.5097 0.5428 20 30
RS_GCF_002117405.1 0.6318 0.6383 0.8372 0.6157 0.5859 0.566 0.5545 0.5949 27.5 37
RS_GCF_000147695.2 0.3434 0.3451 0.2367 0.5896 0.6161 0.5842 0.5688 0.3145 66.5 78
RS_GCF_000192745.1 0.6713 0.6758 0.9004 0.6271 0.6422 0.5625 0.5609 0.6332 37 50
RS_GCF_000013905.1 0.4224 0.4397 0.4151 0.5736 0.5183 0.5274 0.5038 0.3291 22 30
RS_GCF_900095135.1 0.4363 0.4487 0.5195 0.5564 0.5442 0.5383 0.5194 0.3269 37.5 45
RS_GCF_002847445.1 0.6558 0.6603 0.8935 0.6171 0.6182 0.5534 0.5411 0.6095 30 37
RS_GCF_003008535.1 0.668 0.6724 0.9 0.6106 0.5283 0.5466 0.5147 0.6382 29 37
RS_GCF_000166355.1 0.3611 0.3649 0.2517 0.6011 0.5946 0.585 0.5844 0.3108 65 80
RS_GCF_000172635.2 0.4471 0.4547 0.4144 0.583 0.5375 0.5272 0.5045 0.3867 33.5 44
RS_GCF_001020205.1 0.2798 0.2891 0.1261 0.5741 0.5258 0.5246 0.5065 0.2175 35 45
RS_GCF_900660755.1 0.3097 0.3109 0.1501 0.5727 0.5556 0.4877 0.4903 0.2635 36 37
RS_GCF_003966975.1 0.5061 0.519 0.6842 0.6112 0.6111 0.5428 0.5286 0.3844 27.5 37
RS_GCF_001889045.1 0.3073 0.3106 0.1405 0.5562 0.5143 0.5024 0.4801 0.2564 25 25
RS_GCF_000024905.1 0.6379 0.6439 0.8616 0.6322 0.6789 0.5896 0.5817 0.5507 52.5 58
RS_GCF_002369955.1 0.3276 0.335 0.2075 0.5521 0.4624 0.4921 0.4636 0.2746 26 28
RS_GCF_006711645.1 0.5506 0.5625 0.7488 0.5883 0.6186 0.5378 0.5289 0.4744 37 41
RS_GCF_001988955.1 0.527 0.5363 0.6931 0.5679 NA 0.5574 0.5677 0.4347 30 30
RS_GCF_000015045.1 0.5848 0.5945 0.7835 0.6 0.6364 0.5524 0.5295 0.5143 33 45
RS_GCF_003312875.1 0.707 0.711 0.9285 0.6583 0.6577 0.5868 0.558 0.6621 32.5 45
RS_GCF_000758665.1 0.5139 0.5258 0.6498 0.5834 0.6345 0.5548 0.5371 0.432 28 37
RS_GCF_004295585.1 0.4483 0.4529 0.4399 0.586 0.6078 0.5542 0.5414 0.4106 25 30
RS_GCF_000626635.1 0.4131 0.4232 0.4628 0.5655 0.5708 0.5092 0.5061 0.3471 30 40
RS_GCF_000010285.1 0.7116 0.7119 0.9259 0.6298 0.6182 0.5733 0.549 0.7163 28 40
RS_GCF_000819445.1 0.6857 0.6925 0.9086 0.6164 0.6415 0.5764 0.5537 0.6082 37 45
RS_GCF_001644605.1 0.4893 0.4973 0.6146 0.5873 0.5795 0.5487 0.539 0.4161 30 30
RS_GCF_002310855.1 0.4084 0.4161 0.3811 0.5753 0.4867 0.5291 0.5044 0.3389 24 35
RS_GCF_000196615.1 0.5504 0.5621 0.7423 0.5877 0.6216 0.5497 0.5333 0.4641 29 37
RS_GCF_000025225.2 0.4421 0.4486 0.486 0.5709 0.5179 0.5279 0.4972 0.3832 37 42
RS_GCF_000186245.1 0.5391 0.5506 0.7678 0.6037 0.6111 0.5538 0.5312 0.4183 37 40
RS_GCF_001442805.1 0.6653 0.6698 0.9191 0.6258 0.5417 0.5535 0.539 0.6398 20 40
RS_GCF_001941425.1 0.5554 0.5631 0.6559 0.6018 0.6216 0.556 0.5285 0.4893 30 37
RS_GCF_001697225.1 0.6779 0.681 0.906 0.6293 0.5545 0.5584 0.5443 0.6455 29 36
RS_GCF_000092405.1 0.5099 0.5161 0.5865 0.6124 0.6058 0.5697 0.5538 0.462 55 60
RS_GCF_000024425.1 0.6338 0.6412 0.8455 0.6175 0.6055 0.575 0.5683 0.5512 62.5 70
RS_GCF_000284115.1 0.7322 0.7314 0.9522 0.6448 NA 0.5566 0.5491 0.7404 27.5 30
RS_GCF_000012885.1 0.5511 0.5617 0.7241 0.6116 0.5766 0.5611 0.5378 0.4831 35 40
RS_GCF_000737325.1 0.7204 0.7216 0.9344 0.6766 0.6422 0.5747 0.5702 0.7056 30 44
RS_GCF_000511385.1 0.5944 0.5996 0.7498 0.6047 0.5818 0.55 0.5341 0.5533 25 37
RS_GCF_002355155.1 0.5182 0.5268 0.5147 0.5923 0.6036 0.5666 0.5331 0.4588 33.5 42
RS_GCF_001870205.1 0.341 0.3453 0.2369 0.5704 0.5135 0.5228 0.5 0.2808 37 41
RS_GCF_004358345.1 0.3963 0.4031 0.3384 0.57 0.5221 0.5332 0.5081 0.3637 15 26
RS_GCF_003008595.1 0.6329 0.6392 0.8289 0.5932 0.537 0.5402 0.5179 0.5788 29 37
RS_GCF_002209445.1 0.3824 0.3905 0.3552 0.5523 0.4904 0.5106 0.4895 0.2966 35 40
RS_GCF_000015025.1 0.6691 0.6677 0.8213 0.6554 0.6818 0.6079 0.5991 0.6797 55 65
RS_GCF_000812665.2 0.5316 0.5388 0.6291 0.5988 0.5636 0.5426 0.517 0.4816 21 27
RS_GCF_000190595.1 0.3211 0.3267 0.1473 0.5648 0.6058 0.497 0.5014 0.2495 26 40
RS_GCF_000189775.2 0.3498 0.3539 0.26 0.5815 0.5769 0.5385 0.508 0.2899 60 70
RS_GCF_000305935.1 0.5388 0.5482 0.6834 0.6127 0.5976 0.5938 0.5823 0.4852 58 65
RS_GCF_001721685.1 0.4608 0.4672 0.5474 0.5919 0.5953 0.5565 0.5371 0.4002 37 65
RS_GCF_001443605.1 0.3903 0.3971 0.3891 0.5812 0.5962 0.5128 0.4889 0.3357 35 45
RS_GCF_000013605.1 0.596 0.6042 0.7936 0.591 0.5327 0.544 0.5132 0.5254 25 30
RS_GCF_000217815.1 0.4032 0.4039 0.3296 0.6351 0.6389 0.6257 0.6113 0.3738 70 84
RS_GCF_000214175.1 0.6224 0.6255 0.7153 0.6326 0.6731 0.589 0.573 0.5896 37 42
RS_GCF_000011245.1 0.3568 0.3608 0.2467 0.5879 0.5687 0.53 0.5246 0.3199 30 42
RS_GCF_002240415.1 0.4679 0.4785 0.5402 0.5868 0.6287 0.5503 0.5416 0.3963 33.5 44
RS_GCF_000024285.1 0.6189 0.626 0.8291 0.61 0.625 0.5981 0.6017 0.5613 62.5 70
RS_GCF_002407245.1 0.6009 0.6065 0.7715 0.6079 0.5818 0.5507 0.5344 0.5611 32 35
RS_GCF_003589885.1 0.7281 0.7319 0.9554 0.6784 0.633 0.6057 0.594 0.702 45 55
RS_GCF_001746835.1 0.6648 0.6691 0.9172 0.5924 0.6091 0.5462 0.5154 0.6205 32 36
RS_GCF_002356355.1 0.6425 0.6526 0.8916 0.6288 0.5946 0.5603 0.543 0.5674 32 40
RS_GCF_002056725.1 0.5963 0.607 0.7659 0.5911 0.5487 0.5449 0.5131 0.5183 37.5 44
RS_GCF_004358425.1 0.6675 0.6699 0.8721 0.6291 0.5909 0.5505 0.5426 0.6385 30 37
RS_GCF_001653335.1 0.7226 0.7247 0.9348 0.6362 0.6273 0.5839 0.5549 0.6984 25 30
RS_GCF_000196455.1 0.333 0.338 0.1646 0.5928 0.5382 0.5187 0.5039 0.2592 33.5 45
RS_GCF_005280315.1 0.6532 0.6647 0.9047 0.6134 0.5327 0.5371 0.5139 0.5639 29 37
RS_GCF_000013705.1 0.5572 0.5657 0.7122 0.6008 0.5596 0.5322 0.5241 0.473 42 52
RS_GCF_000183425.1 0.3552 0.3612 0.2878 0.5559 0.5472 0.5211 0.5026 0.3042 30 40
RS_GCF_001281045.1 0.2501 0.2568 0.0753 0.5536 0.4815 0.4977 0.4962 0.2316 32 37
GB_GCA_000934545.1 0.5515 0.5574 0.6859 0.6016 0.5596 0.5614 0.545 0.4924 32 35
RS_GCF_003544855.1 0.2719 0.2736 0.0592 0.5544 NA 0.4815 0.4696 0.2059 33.5 40
RS_GCF_000265385.1 0.3619 0.3691 0.2985 0.5711 0.5472 0.5194 0.5042 0.2986 20 25
RS_GCF_000960975.1 0.6214 0.6289 0.8381 0.6077 0.5909 0.5508 0.5286 0.5583 29 40
RS_GCF_000485905.1 0.6386 0.6417 0.811 0.6219 0.5818 0.5711 0.5467 0.5766 37 40
RS_GCF_002804025.1 0.2687 0.2717 0.0753 0.5593 0.4709 0.4941 0.4764 0.252 37 37
RS_GCF_001482385.1 0.477 0.4858 0.5358 0.5779 0.4912 0.5275 0.5117 0.4095 30 35
RS_GCF_000013765.1 0.4515 0.461 0.5144 0.574 0.5125 0.5457 0.5117 0.3909 22.5 30
RS_GCF_000024845.1 0.643 0.6509 0.8651 0.6421 0.5844 0.6215 0.6137 0.5529 65 77
RS_GCF_000023025.1 0.5089 0.5169 0.6105 0.6004 0.5225 0.5354 0.5243 0.4557 32.5 35
RS_GCF_001983935.1 0.559 0.5614 0.6582 0.5879 NA 0.5421 0.526 0.5442 28 30
RS_GCF_000025605.1 0.4693 0.4705 0.4742 0.6676 0.6168 0.6293 0.5953 0.4119 85 89
RS_GCF_002116905.1 0.6972 0.701 0.9471 0.6181 0.566 0.5527 0.5218 0.6491 22.5 35
RS_GCF_000166335.1 0.3544 0.3579 0.2363 0.6038 0.5946 0.583 0.5858 0.303 75 80
RS_GCF_000017425.1 0.3587 0.3634 0.2607 0.5917 0.5752 0.5441 0.5219 0.3188 33.5 50
RS_GCF_003991135.1 0.3588 0.3657 0.2878 0.5859 0.5913 0.5696 0.5531 0.3112 61 72
RS_GCF_000828675.1 0.388 0.3887 0.3204 0.6301 0.5833 0.5931 0.572 0.3549 60 72
RS_GCF_000025725.1 0.4254 0.4316 0.391 0.5815 0.5133 0.5223 0.5086 0.3522 36 40
RS_GCF_000199675.1 0.5385 0.5444 0.6787 0.6205 0.6273 0.5758 0.5714 0.4607 55 60
RS_GCF_000092825.1 0.6679 0.6722 0.8671 0.6109 0.5946 0.5836 0.5395 0.6258 33 37
RS_GCF_002234535.1 0.7115 0.7105 0.8968 0.6512 0.6727 0.5968 0.5712 0.716 30 37
RS_GCF_001579945.1 0.6166 0.6211 0.7947 0.6143 0.578 0.5548 0.5395 0.5807 29 38
RS_GCF_001027545.1 0.3934 0.3966 0.4219 0.5741 0.5856 0.529 0.4897 0.3406 30 34
RS_GCF_002224365.1 0.3727 0.3763 0.2772 0.5822 0.5124 0.544 0.5289 0.3431 30 40
RS_GCF_001644645.1 0.4151 0.4221 0.4057 0.5666 0.5612 0.5301 0.5035 0.3775 25 37
RS_GCF_000010305.1 0.6427 0.645 0.8088 0.6174 0.6429 0.5986 0.5858 0.6136 30 35
RS_GCF_001442535.1 0.6681 0.6729 0.9108 0.6213 0.5556 0.5535 0.5414 0.6463 29 40
```
