## Supplementary Data S1 for "A positive correlation between GC content and growth temperature in prokaryotes": sample_106.txt

```
bac_acc genome_gc_content mrna_gc_content ffold_gc_content trna_gc_content rrna5s_gc_content rrna16s_gc_content rrna23s_gc_content noncod_gc_content temp_toa temp_tmax
RS_GCF_000511385.1 0.5944 0.5996 0.7498 0.6047 0.5818 0.55 0.5341 0.5533 25 37
RS_GCF_001975705.1 0.6567 0.6618 0.9019 0.6116 0.6 0.5558 0.5443 0.6087 25 40
RS_GCF_000014225.1 0.4462 0.4542 0.472 0.578 0.5765 0.5181 0.5066 0.3902 30 35
RS_GCF_000496285.1 0.3556 0.3616 0.2471 0.591 0.5573 0.5347 0.5176 0.3085 35 45
RS_GCF_000186345.1 0.6249 0.6308 0.7769 0.6153 NA 0.6178 0.6108 0.5956 41 55
RS_GCF_000023065.1 0.4903 0.4982 0.5801 0.5833 0.554 0.5514 0.5184 0.4122 22 25
RS_GCF_003008535.1 0.668 0.6724 0.9 0.6106 0.5283 0.5466 0.5147 0.6382 29 37
RS_GCF_000011905.1 0.4885 0.4964 0.5944 0.6039 0.5825 0.5218 0.5192 0.404 27.5 35
RS_GCF_900198195.1 0.3031 0.308 0.1246 0.5387 0.5288 0.4962 0.4868 0.2437 27.5 35
RS_GCF_002157225.2 0.4093 0.4224 0.3837 0.5694 0.5495 0.536 0.5176 0.3397 30.5 40
RS_GCF_001953055.1 0.5859 0.5911 0.7519 0.6154 0.5909 0.5523 0.5317 0.5437 27.5 35
RS_GCF_000019185.1 0.4459 0.4568 0.4371 0.573 0.5049 0.5427 0.5092 0.3816 10 25
RS_GCF_001421015.2 0.4722 0.4892 0.5545 0.5851 0.6196 0.5451 0.5384 0.3846 32.5 40
RS_GCF_000021485.1 0.5877 0.5946 0.7603 0.6187 0.6126 0.562 0.5494 0.527 32.5 37
RS_GCF_000319575.2 0.6265 0.6287 0.7866 0.6233 0.6036 0.5707 0.5436 0.5742 37 40
RS_GCF_001857965.1 0.3438 0.3517 0.2719 0.5632 0.5769 0.5093 0.4902 0.2677 30 40
RS_GCF_000816145.1 0.4947 0.4966 0.5918 0.6364 0.6389 0.6214 0.5858 0.4543 70 90
RS_GCF_002407065.1 0.7157 0.7167 0.9358 0.6362 0.6364 0.5665 0.5609 0.7097 25 34
RS_GCF_001708405.1 0.434 0.44 0.387 0.5929 0.5495 0.5287 0.5158 0.3696 33.5 40
RS_GCF_000577895.1 0.2945 0.2978 0.1182 0.5704 0.5516 0.5281 0.5109 0.2502 35 45
RS_GCF_900095135.1 0.4363 0.4487 0.5195 0.5564 0.5442 0.5383 0.5194 0.3269 37.5 45
RS_GCF_000196795.1 0.3873 0.398 0.2898 0.5767 0.5225 0.5264 0.5083 0.2988 30 37
RS_GCF_001444405.1 0.4058 0.4126 0.3358 0.5731 0.4823 0.5296 0.5047 0.3408 31 37
RS_GCF_001941425.1 0.5554 0.5631 0.6559 0.6018 0.6216 0.556 0.5285 0.4893 30 37
RS_GCF_004087915.1 0.4815 0.4888 0.5669 0.5878 0.5221 0.5378 0.5149 0.4009 38.5 40
RS_GCF_002005305.1 0.443 0.4547 0.46 0.5713 0.5213 0.5347 0.5062 0.376 12.5 20
RS_GCF_002209445.1 0.3824 0.3905 0.3552 0.5523 0.4904 0.5106 0.4895 0.2966 35 40
RS_GCF_001548275.1 0.383 0.3862 0.3348 0.6461 0.6389 0.6103 0.5579 0.3299 75 77
RS_GCF_000940805.1 0.4863 0.4959 0.5845 0.59 0.5545 0.5471 0.5233 0.4238 30 40
RS_GCF_001548015.1 0.7078 0.7146 0.9447 0.6472 0.6215 0.5778 0.5751 0.669 28 30
RS_GCF_001020205.1 0.2798 0.2891 0.1261 0.5741 0.5258 0.5246 0.5065 0.2175 35 45
RS_GCF_000025605.1 0.4693 0.4705 0.4742 0.6676 0.6168 0.6293 0.5953 0.4119 85 89
RS_GCF_001629705.1 0.3935 0.399 0.3043 0.5876 0.5312 0.5441 0.5329 0.3491 29 36
RS_GCF_001027545.1 0.3934 0.3966 0.4219 0.5741 0.5856 0.529 0.4897 0.3406 30 34
RS_GCF_003544875.1 0.4417 0.4518 0.3952 0.5866 0.5157 0.5385 0.5101 0.3829 33.5 37
RS_GCF_000010285.1 0.7116 0.7119 0.9259 0.6298 0.6182 0.5733 0.549 0.7163 28 40
RS_GCF_001682385.1 0.6783 0.6813 0.9158 0.6154 0.5741 0.5548 0.5455 0.6488 37.5 45
RS_GCF_003403095.1 0.5489 0.5566 0.6848 0.5966 0.6019 0.5483 0.5383 0.4899 28 41
RS_GCF_004293625.1 0.4156 0.4228 0.3975 0.5824 0.5091 0.5146 0.5073 0.3528 28 45
RS_GCF_001310225.1 0.318 0.3256 0.2167 0.5611 0.5392 0.502 0.4909 0.2444 28 55
RS_GCF_000020965.1 0.3374 0.3383 0.201 0.6309 0.6071 0.5908 0.5821 0.287 78 80
RS_GCF_000264455.2 0.6808 0.6847 0.9059 0.6363 0.6182 0.5674 0.568 0.6467 30 40
RS_GCF_000025945.1 0.4663 0.4761 0.5112 0.6052 0.6047 0.5267 0.4999 0.4113 10 19
RS_GCF_005144885.1 0.6671 0.6706 0.911 0.6316 0.578 0.5559 0.5536 0.6375 30 30
RS_GCF_001717955.1 0.6549 0.66 0.8744 0.6229 0.5818 0.5412 0.5375 0.6105 27.5 37
RS_GCF_900660755.1 0.3097 0.3109 0.1501 0.5727 0.5556 0.4877 0.4903 0.2635 36 37
RS_GCF_000025725.1 0.4254 0.4316 0.391 0.5815 0.5133 0.5223 0.5086 0.3522 36 40
RS_GCF_002157145.1 0.6424 0.6493 0.8627 0.5963 0.521 0.5402 0.5149 0.5895 31.25 40
RS_GCF_004564355.1 0.7062 0.7077 0.9085 0.6327 0.6455 0.5602 0.5466 0.6884 30 40
RS_GCF_000953715.1 0.3138 0.3167 0.1834 0.5995 NA 0.5517 0.5312 0.27 55 65
RS_GCF_000176915.2 0.6256 0.6335 0.8781 0.5831 0.5872 0.5523 0.5116 0.5596 27.5 35
RS_GCF_001267175.1 0.4736 0.4786 0.5086 0.5993 0.5273 0.5289 0.5133 0.4207 27.5 42
RS_GCF_003795145.1 0.3692 0.3764 0.3317 0.557 0.5495 0.5414 0.529 0.3136 30 37
RS_GCF_000196255.1 0.4173 0.4264 0.3655 0.5774 0.5772 0.535 0.5124 0.3637 10 18
RS_GCF_000166335.1 0.3544 0.3579 0.2363 0.6038 0.5946 0.583 0.5858 0.303 75 80
RS_GCF_002736205.1 0.3782 0.3838 0.3111 0.5525 0.566 0.5128 0.4995 0.317 25 30
RS_GCF_001028625.1 0.6465 0.6491 0.8525 0.623 0.6091 0.5403 0.5386 0.6155 30 42
RS_GCF_000993785.2 0.7202 0.7231 0.9329 0.6685 0.6216 0.5877 0.5622 0.6989 28 37
RS_GCF_002838765.1 0.4381 0.4443 0.4061 0.5899 0.5405 0.5248 0.5175 0.3765 39.5 50
RS_GCF_002271215.1 0.5424 0.5532 0.7168 0.5895 0.6126 0.5428 0.5322 0.4507 30 45
RS_GCF_000737325.1 0.7204 0.7216 0.9344 0.6766 0.6422 0.5747 0.5702 0.7056 30 44
RS_GCF_001267155.1 0.2492 0.2563 0.0862 0.5545 0.4588 0.4984 0.485 0.2291 32 41
RS_GCF_000967915.1 0.3577 0.3613 0.3414 0.5612 0.4938 0.496 0.4907 0.296 30 37
RS_GCF_000013765.1 0.4515 0.461 0.5144 0.574 0.5125 0.5457 0.5117 0.3909 22.5 30
RS_GCF_003367315.1 0.5737 0.5791 0.7833 0.5939 0.5676 0.5466 0.5446 0.517 37 45
RS_GCF_004358345.1 0.3963 0.4031 0.3384 0.57 0.5221 0.5332 0.5081 0.3637 15 26
RS_GCF_002749615.1 0.6932 0.6975 0.9355 0.6382 0.6273 0.5549 0.5469 0.6478 25 40
RS_GCF_000092905.1 0.5911 0.5951 0.7789 0.6113 0.6404 0.6254 0.6232 0.5604 55 65
RS_GCF_001628815.1 0.6147 0.6218 0.829 0.6082 0.6182 0.5615 0.5404 0.553 32.5 42
RS_GCF_000145275.1 0.3121 0.3203 0.1459 0.5659 0.5032 0.5233 0.5028 0.256 37 40
RS_GCF_001983935.1 0.559 0.5614 0.6582 0.5879 NA 0.5421 0.526 0.5442 28 30
RS_GCF_000024285.1 0.6189 0.626 0.8291 0.61 0.625 0.5981 0.6017 0.5613 62.5 70
RS_GCF_002290085.1 0.2698 0.2732 0.0727 0.5602 0.4419 0.4934 0.4774 0.2527 34.5 37
RS_GCF_001761385.1 0.613 0.6176 0.7979 0.5944 0.5185 0.5402 0.5063 0.577 25 35
RS_GCF_002504165.1 0.6477 0.6491 0.8679 0.6192 0.5596 0.5404 0.5432 0.6365 28 37
GB_GCA_007289895.1 0.4077 0.4121 0.4015 0.5858 0.5029 0.532 0.5044 0.3564 37 42
RS_GCF_001465295.1 0.401 0.4092 0.3644 0.5696 0.4787 0.5333 0.4998 0.3273 25 30
RS_GCF_001887245.1 0.5915 0.5985 0.6915 0.6138 0.6667 0.5624 0.5372 0.5325 30 37
RS_GCF_001866075.1 0.3613 0.3663 0.2593 0.5886 0.5494 0.5372 0.527 0.3274 30 40
RS_GCF_000015045.1 0.5848 0.5945 0.7835 0.6 0.6364 0.5524 0.5295 0.5143 33 45
RS_GCF_000147355.1 0.3524 0.3553 0.2717 0.5615 0.5225 0.5028 0.4937 0.269 25 40
RS_GCF_001442785.1 0.6662 0.6716 0.9203 0.6285 0.5556 0.5535 0.5417 0.6383 28 37
RS_GCF_000485905.1 0.6386 0.6417 0.811 0.6219 0.5818 0.5711 0.5467 0.5766 37 40
RS_GCF_000024985.1 0.6811 0.6834 0.8747 0.6463 NA 0.6406 0.6546 0.6654 55 65
RS_GCF_000828635.1 0.6327 0.6378 0.8686 0.6092 0.5872 0.557 0.5383 0.5689 25 32
RS_GCF_000175215.2 0.5951 0.6042 0.7895 0.5971 0.6364 0.5439 0.5297 0.5249 27.5 35
RS_GCF_001969385.1 0.6662 0.6713 0.8907 0.6117 0.6055 0.5548 0.5452 0.6247 25 30
RS_GCF_000018285.1 0.4466 0.457 0.4311 0.5722 0.5012 0.5418 0.5092 0.3839 25 30
RS_GCF_000222485.1 0.3815 0.392 0.3651 0.5625 0.6053 0.5356 0.5294 0.3147 25 30
RS_GCF_001997345.1 0.6878 0.6902 0.8967 0.652 0.6577 0.5699 0.5312 0.6645 30 37
RS_GCF_001677435.1 0.5783 0.5809 0.7123 0.6048 0.5909 0.5469 0.5212 0.5541 30 42
RS_GCF_000968055.1 0.2898 0.2917 0.136 0.5656 0.5057 0.4901 0.4838 0.2466 30 37
RS_GCF_000067165.1 0.7138 0.716 0.929 0.6782 0.5847 0.5702 0.5646 0.6991 30 37
RS_GCF_002310495.1 0.6225 0.627 0.8513 0.5905 0.6091 0.5514 0.5021 0.5835 27.5 37
RS_GCF_003057965.1 0.3367 0.3416 0.2193 0.6013 0.5258 0.5451 0.5175 0.2577 55 65
RS_GCF_000284115.1 0.7322 0.7314 0.9522 0.6448 NA 0.5566 0.5491 0.7404 27.5 30
RS_GCF_000400935.1 0.288 0.2977 0.2126 0.5547 0.507 0.4993 0.4921 0.2656 30 32
GB_GCA_000987835.1 0.4426 0.4506 0.5032 0.574 NA 0.5119 0.5007 0.3382 29 40
GB_GCA_000935025.1 0.6667 0.671 0.9031 0.6247 0.5909 0.539 0.5356 0.621 28 35
RS_GCF_000190595.1 0.3211 0.3267 0.1473 0.5648 0.6058 0.497 0.5014 0.2495 26 40
RS_GCF_000018945.1 0.4694 0.4709 0.5228 0.647 0.6476 0.6382 0.6087 0.4159 80 90
RS_GCF_000725385.1 0.6497 0.6548 0.8713 0.609 0.5981 0.5503 0.5417 0.6163 27.5 37
RS_GCF_002221525.1 0.403 0.4106 0.3481 0.5735 0.4842 0.529 0.5042 0.3303 30 35
RS_GCF_000243115.2 0.4524 0.4617 0.5912 0.5631 0.5146 0.5092 0.4973 0.3859 30 35
RS_GCF_000195335.1 0.6808 0.6851 0.895 0.6556 0.6571 0.6396 0.6214 0.6154 67.5 72.5
RS_GCF_002803985.1 0.2984 0.3056 0.198 0.5446 0.4767 0.4951 0.476 0.28 32 32
RS_GCF_000199675.1 0.5385 0.5444 0.6787 0.6205 0.6273 0.5758 0.5714 0.4607 55 60
RS_GCF_001308265.1 0.5624 0.5669 0.6834 0.5975 0.5909 0.541 0.5242 0.5206 30 37
RS_GCF_001008165.2 0.6191 0.6223 0.8269 0.6161 0.6182 0.5481 0.5365 0.5855 32.5 45
RS_GCF_000013885.1 0.6162 0.6258 0.8152 0.6159 0.578 0.5495 0.532 0.5733 29 37
RS_GCF_004001245.1 0.6399 0.6473 0.8747 0.607 0.5586 0.5515 0.5406 0.5692 45 50
RS_GCF_000165505.1 0.3437 0.3527 0.2288 0.5779 0.5278 0.5235 0.5029 0.2672 30 35
RS_GCF_003173015.1 0.6702 0.6777 0.9177 0.6061 0.6481 0.5625 0.5474 0.6004 29 37
RS_GCF_000299335.2 0.626 0.6314 0.8409 0.5966 0.5321 0.5608 0.5443 0.5767 26.5 42
RS_GCF_003628755.1 0.5144 0.523 0.6843 0.5861 0.5446 0.5456 0.5129 0.4383 38.5 43
RS_GCF_000724625.1 0.6083 0.6129 0.7658 0.6047 0.6421 0.5557 0.5348 0.5695 30 30
RS_GCF_000828655.1 0.5133 0.515 0.6446 0.639 0.6574 0.6231 0.5926 0.4673 60 72
RS_GCF_002158905.1 0.6072 0.6124 0.8116 0.6001 0.5636 0.5415 0.5235 0.5541 25 37
RS_GCF_001931675.1 0.6319 0.6383 0.8601 0.6074 0.5463 0.5441 0.5327 0.5785 30 42
RS_GCF_000236705.1 0.4023 0.4071 0.3459 0.5749 0.5377 0.5153 0.4956 0.3522 29 37
RS_GCF_005280275.1 0.5071 0.5137 0.623 0.5849 0.5798 0.5414 0.5309 0.4519 37 49
RS_GCF_000015505.1 0.6168 0.6288 0.8486 0.5936 0.5234 0.5387 0.5143 0.5247 20 25
RS_GCF_000568815.1 0.409 0.4142 0.4605 0.5789 NA 0.4944 0.4869 0.3255 30 33
RS_GCF_001548055.1 0.4388 0.4439 0.5634 0.5792 NA 0.5003 0.4908 0.3498 30 40
RS_GCF_000565195.1 0.2941 0.3094 0.2898 0.5515 0.507 0.5069 0.4909 0.2663 37 37
RS_GCF_001697225.1 0.6779 0.681 0.906 0.6293 0.5545 0.5584 0.5443 0.6455 29 36
RS_GCF_000196495.1 0.3897 0.3963 0.3124 0.5758 0.5499 0.53 0.5068 0.3295 15 22
RS_GCF_001831475.1 0.3598 0.3673 0.3408 0.5603 0.5714 0.505 0.4874 0.297 25 30
RS_GCF_000196615.1 0.5504 0.5621 0.7423 0.5877 0.6216 0.5497 0.5333 0.4641 29 37
RS_GCF_000192745.1 0.6713 0.6758 0.9004 0.6271 0.6422 0.5625 0.5609 0.6332 37 50
RS_GCF_003100395.1 0.6729 0.6771 0.8958 0.6115 0.5472 0.5601 0.519 0.6286 28 37
RS_GCF_001888165.1 0.5742 0.5832 0.767 0.6175 0.6036 0.5679 0.5442 0.5115 31 40
RS_GCF_000018605.1 0.3412 0.3421 0.2626 0.5935 NA 0.5421 0.5286 0.318 59 65
RS_GCF_000830985.1 0.576 0.5828 0.7294 0.6105 0.5596 0.5479 0.536 0.5184 27.5 40
RS_GCF_000305935.1 0.5388 0.5482 0.6834 0.6127 0.5976 0.5938 0.5823 0.4852 58 65
RS_GCF_001951155.1 0.4214 0.4294 0.4871 0.5656 0.5472 0.5127 0.5036 0.3253 30 35
RS_GCF_003368325.1 0.6221 0.6305 0.8344 0.6092 NA 0.5586 0.5344 0.5757 25 37
RS_GCF_000021745.1 0.6308 0.6379 0.853 0.6175 0.6019 0.5546 0.5457 0.5873 20 30
RS_GCF_000013285.1 0.2838 0.294 0.0838 0.567 0.5523 0.5268 0.5129 0.2045 41 50
RS_GCF_001598035.1 0.3925 0.3994 0.3096 0.5591 0.5091 0.5209 0.5048 0.3454 37 45
RS_GCF_000016545.1 0.3525 0.3562 0.2311 0.6012 0.5946 0.585 0.5891 0.3071 70 80
RS_GCF_001445575.1 0.6064 0.6128 0.7321 0.6099 0.6182 0.56 0.5329 0.5657 22.5 25
RS_GCF_001442805.1 0.6653 0.6698 0.9191 0.6258 0.5417 0.5535 0.539 0.6398 20 40
RS_GCF_003339775.1 0.2541 0.2655 0.1477 0.5321 0.5352 0.4898 0.4856 0.2391 30 37
RS_GCF_000013605.1 0.596 0.6042 0.7936 0.591 0.5327 0.544 0.5132 0.5254 25 30
RS_GCF_005280315.1 0.6532 0.6647 0.9047 0.6134 0.5327 0.5371 0.5139 0.5639 29 37
RS_GCF_003687485.1 0.4015 0.4091 0.4217 0.5724 0.6574 0.5659 0.5449 0.3265 30 37
RS_GCF_000213255.1 0.4345 0.4405 0.495 0.5934 0.5636 0.5446 0.5385 0.3651 50 60
RS_GCF_003945325.1 0.6696 0.6724 0.8406 0.6257 0.6364 0.5749 0.5452 0.6345 25 30
RS_GCF_003991135.1 0.3588 0.3657 0.2878 0.5859 0.5913 0.5696 0.5531 0.3112 61 72
RS_GCF_001660485.1 0.7039 0.7061 0.9161 0.6366 0.6577 0.5663 0.5574 0.6839 28 30
RS_GCF_005952805.1 0.6624 0.6657 0.8774 0.6132 0.5701 0.5593 0.523 0.6223 25 30
RS_GCF_000016425.1 0.6946 0.6979 0.8588 0.662 0.6514 0.5988 0.5657 0.6711 21.5 30
RS_GCF_003096075.1 0.709 0.7114 0.9143 0.64 0.6697 0.5728 0.5674 0.6925 28 45
RS_GCF_001483385.1 0.3148 0.3197 0.2186 0.5526 0.5294 0.4969 0.4779 0.2501 23.5 30
```
