## Supplementary Data S1 for "A positive correlation between GC content and growth temperature in prokaryotes": sample_107.txt

```
bac_acc genome_gc_content mrna_gc_content ffold_gc_content trna_gc_content rrna5s_gc_content rrna16s_gc_content rrna23s_gc_content noncod_gc_content temp_toa temp_tmax
RS_GCF_001187595.1 0.4167 0.4194 0.4526 0.5942 0.6266 0.5684 0.5502 0.3624 57.5 70
RS_GCF_000325705.1 0.4475 0.4588 0.5553 0.5659 0.6316 0.5609 0.5519 0.3778 31 44
RS_GCF_000092905.1 0.5911 0.5951 0.7789 0.6113 0.6404 0.6254 0.6232 0.5604 55 65
RS_GCF_001507665.1 0.706 0.7093 0.9446 0.6113 NA 0.554 0.5631 0.6793 25 37
RS_GCF_000264765.2 0.5838 0.5974 0.7956 0.5827 0.6284 0.5393 0.529 0.5034 29 37
RS_GCF_001969385.1 0.6662 0.6713 0.8907 0.6117 0.6055 0.5548 0.5452 0.6247 25 30
RS_GCF_004331955.1 0.6656 0.6683 0.9035 0.6271 0.6455 0.5601 0.5353 0.6358 33.5 45
RS_GCF_001027025.1 0.4252 0.4274 0.4276 0.6205 0.6509 0.6039 0.5859 0.3862 70 78
RS_GCF_002356355.1 0.6425 0.6526 0.8916 0.6288 0.5946 0.5603 0.543 0.5674 32 40
RS_GCF_002240415.1 0.4679 0.4785 0.5402 0.5868 0.6287 0.5503 0.5416 0.3963 33.5 44
RS_GCF_001636295.1 0.7381 0.7399 0.9527 0.6619 0.6909 0.5866 0.5746 0.725 30 40
RS_GCF_001186155.3 0.3939 0.398 0.329 0.5886 0.5545 0.557 0.5351 0.3509 26 30
RS_GCF_000737325.1 0.7204 0.7216 0.9344 0.6766 0.6422 0.5747 0.5702 0.7056 30 44
RS_GCF_000317835.1 0.6369 0.644 0.8168 0.5984 0.6131 0.567 0.5491 0.5925 30 37
RS_GCF_001190945.1 0.6824 0.6848 0.8453 0.6327 0.6273 0.5668 0.5472 0.6542 24 30
RS_GCF_001013905.1 0.7268 0.728 0.9362 0.6611 0.6298 0.5936 0.5722 0.7214 30 50
RS_GCF_000013765.1 0.4515 0.461 0.5144 0.574 0.5125 0.5457 0.5117 0.3909 22.5 30
RS_GCF_000018945.1 0.4694 0.4709 0.5228 0.647 0.6476 0.6382 0.6087 0.4159 80 90
RS_GCF_002005145.1 0.4538 0.4616 0.5469 0.5967 0.625 0.5478 0.5221 0.3966 50 55
RS_GCF_001443605.1 0.3903 0.3971 0.3891 0.5812 0.5962 0.5128 0.4889 0.3357 35 45
RS_GCF_000959365.1 0.6707 0.678 0.9255 0.6297 0.5556 0.55 0.53 0.6337 37 42
RS_GCF_001888165.1 0.5742 0.5832 0.767 0.6175 0.6036 0.5679 0.5442 0.5115 31 40
RS_GCF_001975665.1 0.2951 0.3004 0.1261 0.5535 0.5096 0.5026 0.4871 0.2319 27 35
RS_GCF_003325455.1 0.6836 0.6871 0.8899 0.6411 0.6404 0.5735 0.5693 0.6524 30 37
RS_GCF_002276165.1 0.3677 0.3736 0.2959 0.5814 0.5745 0.536 0.522 0.323 30 40
RS_GCF_005887635.1 0.7015 0.6997 0.9367 0.6403 0.6273 0.565 0.5545 0.7137 37 45
RS_GCF_001509405.1 0.7214 0.7237 0.9291 0.6459 0.6486 0.5864 0.5548 0.7001 35 40
RS_GCF_000284015.1 0.7295 0.7306 0.9308 0.667 0.6727 0.5926 0.5854 0.7208 32 37
RS_GCF_000012865.1 0.4205 0.4248 0.4975 0.6207 0.617 0.5872 0.5857 0.3546 71 78
GB_GCA_007289895.1 0.4077 0.4121 0.4015 0.5858 0.5029 0.532 0.5044 0.3564 37 42
RS_GCF_000018285.1 0.4466 0.457 0.4311 0.5722 0.5012 0.5418 0.5092 0.3839 25 30
RS_GCF_000190595.1 0.3211 0.3267 0.1473 0.5648 0.6058 0.497 0.5014 0.2495 26 40
RS_GCF_005280315.1 0.6532 0.6647 0.9047 0.6134 0.5327 0.5371 0.5139 0.5639 29 37
RS_GCF_000024905.1 0.6379 0.6439 0.8616 0.6322 0.6789 0.5896 0.5817 0.5507 52.5 58
RS_GCF_000265405.1 0.3681 0.3752 0.2924 0.5707 0.6407 0.5258 0.5163 0.3161 25 37
RS_GCF_003076455.1 0.3518 0.3605 0.2674 0.5542 0.5769 0.5042 0.4848 0.2928 16 30
RS_GCF_000724625.1 0.6083 0.6129 0.7658 0.6047 0.6421 0.5557 0.5348 0.5695 30 30
RS_GCF_900660745.1 0.2806 0.282 0.1031 0.5608 0.5 0.4911 0.4848 0.2431 37 37
RS_GCF_001629705.1 0.3935 0.399 0.3043 0.5876 0.5312 0.5441 0.5329 0.3491 29 36
RS_GCF_000067165.1 0.7138 0.716 0.929 0.6782 0.5847 0.5702 0.5646 0.6991 30 37
RS_GCF_000496285.1 0.3556 0.3616 0.2471 0.591 0.5573 0.5347 0.5176 0.3085 35 45
RS_GCF_000015245.1 0.5359 0.5449 0.6808 0.5821 0.5613 0.5496 0.5233 0.4635 30 40
GB_GCA_000632805.1 0.6423 0.6459 0.8485 0.6066 0.6075 0.5516 0.5449 0.6147 30 37
RS_GCF_000507245.1 0.5186 0.5234 0.6415 0.59 0.5818 0.5387 0.5106 0.4715 35 45
RS_GCF_000015045.1 0.5848 0.5945 0.7835 0.6 0.6364 0.5524 0.5295 0.5143 33 45
RS_GCF_002222635.1 0.5953 0.6007 0.7608 0.5992 0.5455 0.5466 0.5266 0.5462 28 37
RS_GCF_000186245.1 0.5391 0.5506 0.7678 0.6037 0.6111 0.5538 0.5312 0.4183 37 40
RS_GCF_004135935.1 0.6231 0.6299 0.8464 0.6314 0.5455 0.5476 0.5335 0.5702 22 30
RS_GCF_000014225.1 0.4462 0.4542 0.472 0.578 0.5765 0.5181 0.5066 0.3902 30 35
RS_GCF_000014745.1 0.6273 0.631 0.8166 0.6166 0.5981 0.5458 0.5455 0.5928 22.5 35
RS_GCF_003431825.1 0.6417 0.6467 0.8484 0.6134 0.6091 0.538 0.5329 0.5925 30 37
RS_GCF_000510285.1 0.6246 0.633 0.8292 0.6002 0.5325 0.5392 0.5213 0.5651 30 36
RS_GCF_001273775.1 0.6199 0.6257 0.8598 0.6257 0.6273 0.5794 0.5546 0.5745 39 40
RS_GCF_001295365.1 0.4389 0.4474 0.5632 0.5905 0.5753 0.5849 0.5658 0.3795 60 68
RS_GCF_000147355.1 0.3524 0.3553 0.2717 0.5615 0.5225 0.5028 0.4937 0.269 25 40
RS_GCF_002355435.1 0.4316 0.4432 0.539 0.5469 0.5514 0.5115 0.4981 0.3577 25 37
RS_GCF_000013705.1 0.5572 0.5657 0.7122 0.6008 0.5596 0.5322 0.5241 0.473 42 52
RS_GCF_001420915.1 0.4596 0.4671 0.5063 0.5715 0.544 0.5311 0.5044 0.4011 30 45
RS_GCF_004214795.1 0.2803 0.2823 0.0623 0.5548 NA 0.4875 0.4719 0.2177 37 45
RS_GCF_001548015.1 0.7078 0.7146 0.9447 0.6472 0.6215 0.5778 0.5751 0.669 28 30
RS_GCF_002224365.1 0.3727 0.3763 0.2772 0.5822 0.5124 0.544 0.5289 0.3431 30 40
RS_GCF_000294775.2 0.4088 0.4169 0.4037 0.5904 0.5899 0.5523 0.5316 0.3569 37 45
GB_GCA_000935025.1 0.6667 0.671 0.9031 0.6247 0.5909 0.539 0.5356 0.621 28 35
RS_GCF_000190435.1 0.4887 0.4946 0.5596 0.5659 0.6226 0.6117 0.5831 0.4128 27.5 37
RS_GCF_004421005.1 0.6504 0.6593 0.8958 0.6067 0.5327 0.5331 0.5131 0.5778 29 45
RS_GCF_001857965.1 0.3438 0.3517 0.2719 0.5632 0.5769 0.5093 0.4902 0.2677 30 40
RS_GCF_001606025.1 0.4286 0.445 0.4247 0.5719 0.5046 0.5254 0.5063 0.339 30 35
RS_GCF_000224085.1 0.4136 0.4216 0.4761 0.5742 0.6296 0.5555 0.5459 0.3397 25 40
RS_GCF_001442805.1 0.6653 0.6698 0.9191 0.6258 0.5417 0.5535 0.539 0.6398 20 40
RS_GCF_000565195.1 0.2941 0.3094 0.2898 0.5515 0.507 0.5069 0.4909 0.2663 37 37
RS_GCF_000230555.1 0.6136 0.6185 0.8194 0.6093 0.5727 0.5462 0.5458 0.5705 30 42
RS_GCF_003015185.1 0.6045 0.6076 0.7728 0.6055 0.5963 0.5561 0.5394 0.5846 30 35
RS_GCF_003628755.1 0.5144 0.523 0.6843 0.5861 0.5446 0.5456 0.5129 0.4383 38.5 43
RS_GCF_002736205.1 0.3782 0.3838 0.3111 0.5525 0.566 0.5128 0.4995 0.317 25 30
RS_GCF_000010125.1 0.3319 0.3396 0.2296 0.5735 0.5338 0.5143 0.499 0.2738 31.5 40
RS_GCF_000226565.1 0.423 0.4304 0.4005 0.5854 0.48 0.518 0.509 0.3607 25 30
RS_GCF_000213655.1 0.4351 0.4422 0.4157 0.5841 0.5304 0.523 0.502 0.3828 27.5 37
RS_GCF_000217795.1 0.4243 0.4256 0.4144 0.6489 0.6542 0.6189 0.6156 0.3942 70 80
RS_GCF_001653335.1 0.7226 0.7247 0.9348 0.6362 0.6273 0.5839 0.5549 0.6984 25 30
RS_GCF_001028625.1 0.6465 0.6491 0.8525 0.623 0.6091 0.5403 0.5386 0.6155 30 42
RS_GCF_001421015.2 0.4722 0.4892 0.5545 0.5851 0.6196 0.5451 0.5384 0.3846 32.5 40
RS_GCF_900231165.1 0.6397 0.648 0.8634 0.6133 0.6514 0.5604 0.5503 0.5863 28 37
RS_GCF_002442575.1 0.6024 0.6106 0.789 0.5938 0.5586 0.5602 0.5472 0.5256 30 40
RS_GCF_001027545.1 0.3934 0.3966 0.4219 0.5741 0.5856 0.529 0.4897 0.3406 30 34
RS_GCF_000009625.1 0.6251 0.6329 0.843 0.6098 0.6182 0.5621 0.534 0.5769 28 34
RS_GCF_002557795.1 0.4254 0.4367 0.5088 0.5538 0.5888 0.5659 0.5506 0.3525 30 34
RS_GCF_000026105.1 0.6416 0.6496 0.8722 0.6026 0.5364 0.5385 0.5251 0.5792 33.5 42
GB_GCA_000166295.1 0.5686 0.5756 0.7108 0.6117 0.5596 0.5537 0.5412 0.5024 36 45
RS_GCF_002285495.1 0.2891 0.2929 0.1181 0.5669 0.5273 0.5357 0.5042 0.2298 50.5 55
RS_GCF_002243605.1 0.5214 0.5307 0.7462 0.5902 0.6071 0.594 0.5747 0.4602 57.5 70
RS_GCF_000024025.1 0.6977 0.7022 0.9063 0.6678 0.6765 0.5937 0.578 0.6584 25 37
RS_GCF_002243515.1 0.5304 0.5408 0.7027 0.5875 0.5501 0.569 0.5565 0.4509 30 45
RS_GCF_001698205.1 0.6575 0.6604 0.8522 0.6164 0.6 0.5498 0.5401 0.6159 33.5 37
RS_GCF_003111685.1 0.6652 0.6704 0.8948 0.6161 0.6 0.5552 0.5401 0.6237 37 40
RS_GCF_004564355.1 0.7062 0.7077 0.9085 0.6327 0.6455 0.5602 0.5466 0.6884 30 40
RS_GCF_001586255.1 0.5072 0.5138 0.6078 0.6 0.5405 0.5431 0.5147 0.4524 27.5 37
RS_GCF_003096075.1 0.709 0.7114 0.9143 0.64 0.6697 0.5728 0.5674 0.6925 28 45
RS_GCF_003795125.1 0.3634 0.3686 0.2885 0.5529 0.5438 0.5489 0.5388 0.3109 30 30
RS_GCF_000186345.1 0.6249 0.6308 0.7769 0.6153 NA 0.6178 0.6108 0.5956 41 55
RS_GCF_004358345.1 0.3963 0.4031 0.3384 0.57 0.5221 0.5332 0.5081 0.3637 15 26
RS_GCF_001618865.1 0.6722 0.6752 0.8606 0.6448 0.6273 0.5796 0.5562 0.6478 25 36
RS_GCF_003585765.1 0.5316 0.5453 0.6944 0.5739 0.6604 0.5792 0.5561 0.4507 26.5 43
RS_GCF_000178115.2 0.5556 0.5668 0.7806 0.5895 0.5495 0.5663 0.5403 0.4819 35 44
RS_GCF_900660755.1 0.3097 0.3109 0.1501 0.5727 0.5556 0.4877 0.4903 0.2635 36 37
RS_GCF_000023025.1 0.5089 0.5169 0.6105 0.6004 0.5225 0.5354 0.5243 0.4557 32.5 35
RS_GCF_000522985.1 0.7261 0.7287 0.9505 0.6889 0.7027 0.6213 0.621 0.696 37 40
RS_GCF_000993785.2 0.7202 0.7231 0.9329 0.6685 0.6216 0.5877 0.5622 0.6989 28 37
RS_GCF_000439435.1 0.2386 0.2459 0.0677 0.5545 0.4588 0.497 0.4922 0.2197 27.5 30
RS_GCF_000196315.1 0.339 0.3425 0.1734 0.5677 0.6437 0.5404 0.5296 0.2885 25 28
RS_GCF_001632775.1 0.7035 0.7051 0.9311 0.6415 0.6055 0.5677 0.5583 0.6917 30 40
RS_GCF_000013605.1 0.596 0.6042 0.7936 0.591 0.5327 0.544 0.5132 0.5254 25 30
RS_GCF_000230695.2 0.6745 0.6786 0.9081 0.626 0.6038 0.5646 0.5403 0.6385 30 35
RS_GCF_000011245.1 0.3568 0.3608 0.2467 0.5879 0.5687 0.53 0.5246 0.3199 30 42
RS_GCF_000260965.1 0.4792 0.4827 0.5477 0.5948 0.5532 0.5293 0.5158 0.4288 34 37
RS_GCF_004295345.1 0.4454 0.4551 0.4141 0.5701 0.517 0.5399 0.5137 0.3836 30.5 36
RS_GCF_000144695.1 0.3663 0.3729 0.2714 0.5895 0.5727 0.5416 0.4858 0.3023 39 47
RS_GCF_001870205.1 0.341 0.3453 0.2369 0.5704 0.5135 0.5228 0.5 0.2808 37 41
RS_GCF_000185805.1 0.5213 0.5227 0.5934 0.667 0.6667 0.6334 0.6239 0.452 75 80
RS_GCF_000833025.1 0.3385 0.3476 0.1761 0.5633 0.5486 0.4947 0.4819 0.2722 32.5 42
RS_GCF_001983935.1 0.559 0.5614 0.6582 0.5879 NA 0.5421 0.526 0.5442 28 30
RS_GCF_000092405.1 0.5099 0.5161 0.5865 0.6124 0.6058 0.5697 0.5538 0.462 55 60
RS_GCF_002752675.1 0.6347 0.6445 0.888 0.6038 NA 0.5348 0.5099 0.554 20 28
RS_GCF_000092105.1 0.5368 0.5451 0.6319 0.5813 NA 0.5624 0.532 0.4964 31 39
RS_GCF_000172635.2 0.4471 0.4547 0.4144 0.583 0.5375 0.5272 0.5045 0.3867 33.5 44
RS_GCF_003952265.1 0.6558 0.6607 0.8426 0.6198 0.654 0.5728 0.5605 0.61 30 37
RS_GCF_002310855.1 0.4084 0.4161 0.3811 0.5753 0.4867 0.5291 0.5044 0.3389 24 35
RS_GCF_002950575.1 0.5833 0.5845 0.6794 0.6218 0.6396 0.5615 0.5443 0.5678 30 35
RS_GCF_002804005.1 0.2799 0.2867 0.1289 0.5439 0.4828 0.4938 0.4848 0.2607 30 32
RS_GCF_000195275.1 0.3913 0.3957 0.3046 0.5594 0.6149 0.6317 0.621 0.3342 37 43
RS_GCF_000191045.1 0.3495 0.3473 0.158 0.6583 0.6351 0.6127 0.6039 0.3438 70 75
RS_GCF_000017545.1 0.3499 0.3522 0.2384 0.6221 0.6168 0.5993 0.5854 0.2936 70 79
RS_GCF_000183745.1 0.6981 0.7028 0.9385 0.6507 0.6262 0.625 0.6141 0.6316 60 68
RS_GCF_002355415.1 0.6746 0.6791 0.9012 0.6357 0.6126 0.5647 0.5576 0.6316 43.5 46
RS_GCF_003795145.1 0.3692 0.3764 0.3317 0.557 0.5495 0.5414 0.529 0.3136 30 37
RS_GCF_004564075.1 0.7162 0.7179 0.9481 0.6367 0.6273 0.562 0.5563 0.7002 28 50
RS_GCF_000019165.1 0.5698 0.5806 0.7647 0.594 0.6306 0.5865 0.5695 0.4942 52 56
RS_GCF_000819565.1 0.6574 0.6615 0.8917 0.6165 0.6 0.5568 0.5461 0.6215 28 41
RS_GCF_002216775.1 0.3952 0.3991 0.3601 0.5829 0.5547 0.5478 0.5303 0.3628 30 30
RS_GCF_001628815.1 0.6147 0.6218 0.829 0.6082 0.6182 0.5615 0.5404 0.553 32.5 42
RS_GCF_002158905.1 0.6072 0.6124 0.8116 0.6001 0.5636 0.5415 0.5235 0.5541 25 37
RS_GCF_002005165.1 0.5044 0.5118 0.6523 0.5999 0.6607 0.5877 0.58 0.4443 50 65
RS_GCF_001854125.1 0.5591 0.5649 0.6833 0.609 0.5688 0.5524 0.5406 0.4973 37 37
RS_GCF_001687665.2 0.4008 0.4042 0.3513 0.5905 0.5645 0.558 0.5353 0.3562 27.5 37
RS_GCF_000231405.2 0.4189 0.4251 0.4083 0.5925 0.5804 0.5378 0.5209 0.3629 30 37
RS_GCF_006159205.1 0.4086 0.4181 0.4248 0.565 0.5481 0.5073 0.4917 0.3485 27.5 40
RS_GCF_002355735.1 0.6142 0.6241 0.8634 0.6076 0.5946 0.5566 0.539 0.5288 30 37
RS_GCF_002237555.1 0.6154 0.6198 0.7969 0.606 0.6 0.5524 0.5392 0.5782 21 43.5
RS_GCF_000153485.2 0.3453 0.3529 0.2792 0.5568 0.5429 0.4943 0.4836 0.3056 12.5 19
RS_GCF_000021745.1 0.6308 0.6379 0.853 0.6175 0.6019 0.5546 0.5457 0.5873 20 30
RS_GCF_000013405.1 0.5146 0.5281 0.6821 0.6025 0.5946 0.5311 0.5168 0.4332 35 42
RS_GCF_000012885.1 0.5511 0.5617 0.7241 0.6116 0.5766 0.5611 0.5378 0.4831 35 40
RS_GCF_000015025.1 0.6691 0.6677 0.8213 0.6554 0.6818 0.6079 0.5991 0.6797 55 65
RS_GCF_000196255.1 0.4173 0.4264 0.3655 0.5774 0.5772 0.535 0.5124 0.3637 10 18
RS_GCF_002803985.1 0.2984 0.3056 0.198 0.5446 0.4767 0.4951 0.476 0.28 32 32
RS_GCF_001310225.1 0.318 0.3256 0.2167 0.5611 0.5392 0.502 0.4909 0.2444 28 55
```
