## Supplementary Data S1 for "A positive correlation between GC content and growth temperature in prokaryotes": sample_108.txt

```
bac_acc genome_gc_content mrna_gc_content ffold_gc_content trna_gc_content rrna5s_gc_content rrna16s_gc_content rrna23s_gc_content noncod_gc_content temp_toa temp_tmax
RS_GCF_000812665.2 0.5316 0.5388 0.6291 0.5988 0.5636 0.5426 0.517 0.4816 21 27
RS_GCF_001542775.1 0.687 0.6909 0.89 0.6241 0.644 0.5603 0.5358 0.6542 22.5 38
RS_GCF_002736205.1 0.3782 0.3838 0.3111 0.5525 0.566 0.5128 0.4995 0.317 25 30
RS_GCF_900660745.1 0.2806 0.282 0.1031 0.5608 0.5 0.4911 0.4848 0.2431 37 37
RS_GCF_000235585.1 0.4677 0.479 0.5438 0.5831 0.6283 0.5482 0.5393 0.3941 30 40
RS_GCF_000236685.1 0.462 0.4684 0.5116 0.5691 0.5981 0.6039 0.5777 0.3937 27.5 30
RS_GCF_001294575.1 0.5823 0.5903 0.7589 0.5978 0.5283 0.5321 0.5157 0.5238 28 30
RS_GCF_000067165.1 0.7138 0.716 0.929 0.6782 0.5847 0.5702 0.5646 0.6991 30 37
RS_GCF_001027025.1 0.4252 0.4274 0.4276 0.6205 0.6509 0.6039 0.5859 0.3862 70 78
RS_GCF_000026125.1 0.5429 0.5535 0.7076 0.5908 0.5189 0.5324 0.5068 0.4681 25 30
RS_GCF_000517565.1 0.3208 0.3215 0.1941 0.6068 0.5818 0.5367 0.5156 0.2696 54.5 73
RS_GCF_000153485.2 0.3453 0.3529 0.2792 0.5568 0.5429 0.4943 0.4836 0.3056 12.5 19
RS_GCF_900119795.1 0.3201 0.3256 0.1923 0.5662 0.5288 0.502 0.4724 0.2647 30 34
RS_GCF_000017265.1 0.711 0.7137 0.9508 0.6426 0.6182 0.5643 0.5521 0.6797 37 47
RS_GCF_002216855.1 0.3124 0.3191 0.2013 0.5858 0.5168 0.5323 0.5097 0.2389 30 35
RS_GCF_000175215.2 0.5951 0.6042 0.7895 0.5971 0.6364 0.5439 0.5297 0.5249 27.5 35
RS_GCF_002005405.1 0.3741 0.3771 0.3113 0.5667 0.5282 0.5413 0.5232 0.3203 28 37
RS_GCF_000196315.1 0.339 0.3425 0.1734 0.5677 0.6437 0.5404 0.5296 0.2885 25 28
RS_GCF_001043175.1 0.5384 0.5466 0.6584 0.5965 0.5648 0.5527 0.5339 0.4725 17 22
RS_GCF_000026105.1 0.6416 0.6496 0.8722 0.6026 0.5364 0.5385 0.5251 0.5792 33.5 42
RS_GCF_004367585.1 0.3696 0.3748 0.2743 0.5875 0.5414 0.544 0.5191 0.3347 17.5 23
RS_GCF_000213655.1 0.4351 0.4422 0.4157 0.5841 0.5304 0.523 0.502 0.3828 27.5 37
RS_GCF_000260985.4 0.4475 0.4528 0.4861 0.5989 0.5545 0.5276 0.5117 0.3915 30 37
RS_GCF_001305595.1 0.6816 0.6887 0.921 0.6325 0.6036 0.5783 0.5697 0.6281 37 40
RS_GCF_002276165.1 0.3677 0.3736 0.2959 0.5814 0.5745 0.536 0.522 0.323 30 40
RS_GCF_001028625.1 0.6465 0.6491 0.8525 0.623 0.6091 0.5403 0.5386 0.6155 30 42
RS_GCF_002139935.1 0.346 0.3514 0.282 0.5654 NA 0.4884 0.4647 0.2486 37 42
RS_GCF_001027285.1 0.6945 0.6968 0.9223 0.6489 0.6577 0.5675 0.5527 0.6692 25 40
RS_GCF_003054495.1 0.4909 0.4951 0.5964 0.6111 0.6468 0.5747 0.5561 0.4271 58 68
RS_GCF_002441935.1 0.2983 0.3015 0.0952 0.5589 0.5529 0.4893 0.4798 0.2809 30 37
RS_GCF_000013765.1 0.4515 0.461 0.5144 0.574 0.5125 0.5457 0.5117 0.3909 22.5 30
RS_GCF_001563225.1 0.6349 0.6448 0.9152 0.5889 0.6 0.5484 0.5143 0.5613 32.5 40
RS_GCF_003991565.1 0.4356 0.4451 0.5294 0.5587 0.5647 0.5736 0.5677 0.3461 37 42
RS_GCF_000281175.1 0.5877 0.5988 0.7442 0.6129 0.6545 0.5852 0.5738 0.4996 55 65
RS_GCF_000011905.1 0.4885 0.4964 0.5944 0.6039 0.5825 0.5218 0.5192 0.404 27.5 35
RS_GCF_005952805.1 0.6624 0.6657 0.8774 0.6132 0.5701 0.5593 0.523 0.6223 25 30
RS_GCF_000227705.2 0.6012 0.6116 0.8651 0.6042 0.6143 0.5775 0.5738 0.5275 50 61
RS_GCF_001870205.1 0.341 0.3453 0.2369 0.5704 0.5135 0.5228 0.5 0.2808 37 41
RS_GCF_002217795.2 0.5931 0.6018 0.7991 0.5933 0.5834 0.5429 0.5288 0.5292 35 45
RS_GCF_000993785.2 0.7202 0.7231 0.9329 0.6685 0.6216 0.5877 0.5622 0.6989 28 37
RS_GCF_001420915.1 0.4596 0.4671 0.5063 0.5715 0.544 0.5311 0.5044 0.4011 30 45
RS_GCF_002097535.1 0.4156 0.4218 0.3869 0.5936 0.607 0.5601 0.5382 0.3674 34 50
RS_GCF_000023265.1 0.6829 0.6836 0.8183 0.6487 0.6818 0.6072 0.6003 0.6764 48 57
RS_GCF_001654455.1 0.4448 0.4547 0.5457 0.5627 0.5185 0.5211 0.4982 0.384 27.5 42
RS_GCF_001187595.1 0.4167 0.4194 0.4526 0.5942 0.6266 0.5684 0.5502 0.3624 57.5 70
RS_GCF_001854125.1 0.5591 0.5649 0.6833 0.609 0.5688 0.5524 0.5406 0.4973 37 37
RS_GCF_000485905.1 0.6386 0.6417 0.811 0.6219 0.5818 0.5711 0.5467 0.5766 37 40
RS_GCF_004114975.1 0.6326 0.6395 0.8501 0.6188 0.5872 0.5559 0.5381 0.5889 28 28
RS_GCF_003722335.1 0.6925 0.6987 0.9384 0.6406 0.6389 0.5568 0.5468 0.6407 29 37
RS_GCF_000178115.2 0.5556 0.5668 0.7806 0.5895 0.5495 0.5663 0.5403 0.4819 35 44
RS_GCF_000009905.1 0.6867 0.6934 0.9196 0.6202 0.6197 0.6039 0.5983 0.6433 60 65
RS_GCF_000191045.1 0.3495 0.3473 0.158 0.6583 0.6351 0.6127 0.6039 0.3438 70 75
RS_GCF_000816085.1 0.3558 0.3606 0.2954 0.5782 0.5273 0.5166 0.5019 0.3064 32.5 45
RS_GCF_001444405.1 0.4058 0.4126 0.3358 0.5731 0.4823 0.5296 0.5047 0.3408 31 37
RS_GCF_001617605.1 0.3765 0.3832 0.3035 0.5789 0.5455 0.5349 0.5193 0.3172 30 55
RS_GCF_004802635.1 0.6302 0.6372 0.8492 0.6145 0.5714 0.5611 0.5493 0.5882 25 30
RS_GCF_002243605.1 0.5214 0.5307 0.7462 0.5902 0.6071 0.594 0.5747 0.4602 57.5 70
RS_GCF_900636385.1 0.3283 0.3342 0.1944 0.5719 0.5377 0.5132 0.4981 0.2705 35 45
RS_GCF_000175575.2 0.6141 0.6204 0.7819 0.6201 0.6636 0.579 0.5636 0.5575 45 52
RS_GCF_000025945.1 0.4663 0.4761 0.5112 0.6052 0.6047 0.5267 0.4999 0.4113 10 19
RS_GCF_004322755.1 0.6578 0.6686 0.9179 0.6125 0.5315 0.5408 0.515 0.5757 29 45
RS_GCF_002240415.1 0.4679 0.4785 0.5402 0.5868 0.6287 0.5503 0.5416 0.3963 33.5 44
RS_GCF_000016425.1 0.6946 0.6979 0.8588 0.662 0.6514 0.5988 0.5657 0.6711 21.5 30
RS_GCF_000022265.1 0.5347 0.5432 0.6789 0.6016 0.6273 0.5473 0.5223 0.4565 30 35
RS_GCF_003945345.1 0.4531 0.4597 0.4744 0.5916 0.6339 0.5454 0.535 0.405 25 30
RS_GCF_000012865.1 0.4205 0.4248 0.4975 0.6207 0.617 0.5872 0.5857 0.3546 71 78
RS_GCF_000277125.1 0.681 0.6849 0.9027 0.6388 0.6447 0.5785 0.5605 0.6356 34 41
RS_GCF_004300825.1 0.7261 0.7247 0.9171 0.6627 0.6667 0.587 0.5747 0.7414 30 40
RS_GCF_900095795.1 0.4797 0.4916 0.6019 0.5563 0.5524 0.5302 0.5129 0.3686 45 50
RS_GCF_001187845.1 0.5468 0.5505 0.6029 0.6017 0.5455 0.5393 0.5105 0.5052 20 25
RS_GCF_000522985.1 0.7261 0.7287 0.9505 0.6889 0.7027 0.6213 0.621 0.696 37 40
RS_GCF_003584645.1 0.5875 0.5951 0.7848 0.6115 0.6204 0.5573 0.5435 0.5433 36 47
RS_GCF_001658025.1 0.5401 0.5523 0.7289 0.5917 0.6291 0.554 0.5426 0.449 32.5 40
RS_GCF_001648175.1 0.6431 0.6511 0.8456 0.6027 0.6036 0.5626 0.5493 0.5901 34.5 45
GB_GCA_000010565.1 0.5296 0.5443 0.7097 0.6211 0.625 0.5792 0.548 0.4335 55 65
RS_GCF_002355335.1 0.6223 0.6281 0.8262 0.6246 0.5596 0.5587 0.536 0.5762 25 30
RS_GCF_003076475.1 0.3977 0.4064 0.4349 0.5608 0.5714 0.5066 0.4903 0.3167 25 37
RS_GCF_001660485.1 0.7039 0.7061 0.9161 0.6366 0.6577 0.5663 0.5574 0.6839 28 30
RS_GCF_000192745.1 0.6713 0.6758 0.9004 0.6271 0.6422 0.5625 0.5609 0.6332 37 50
RS_GCF_001687585.2 0.4005 0.4045 0.3488 0.5925 0.5591 0.5571 0.5335 0.3564 25 37
RS_GCF_001553625.1 0.5893 0.5985 0.8031 0.5985 0.5766 0.5614 0.5298 0.5124 37 39
RS_GCF_000260965.1 0.4792 0.4827 0.5477 0.5948 0.5532 0.5293 0.5158 0.4288 34 37
RS_GCF_001653755.1 0.3817 0.3877 0.2484 0.56 0.5962 0.4932 0.494 0.3142 30 35
RS_GCF_001042715.1 0.3528 0.3599 0.2562 0.5869 0.5636 0.533 0.5027 0.3012 30 45
RS_GCF_003367315.1 0.5737 0.5791 0.7833 0.5939 0.5676 0.5466 0.5446 0.517 37 45
RS_GCF_000193435.2 0.3613 0.3655 0.2602 0.6044 0.5946 0.5859 0.583 0.3171 68 78
RS_GCF_000015505.1 0.6168 0.6288 0.8486 0.5936 0.5234 0.5387 0.5143 0.5247 20 25
RS_GCF_001029265.1 0.2979 0.3096 0.2815 0.5474 0.507 0.5076 0.4942 0.27 30 40
RS_GCF_000165465.1 0.3029 0.3061 0.1325 0.5722 0.5357 0.5218 0.4758 0.2521 37 50
RS_GCF_002237555.1 0.6154 0.6198 0.7969 0.606 0.6 0.5524 0.5392 0.5782 21 43.5
RS_GCF_000941055.1 0.3353 0.3432 0.2815 0.5679 0.5327 0.4996 0.4918 0.2472 30 37
RS_GCF_002028405.1 0.6504 0.6555 0.8734 0.6022 0.566 0.5508 0.5235 0.6015 32.5 37
RS_GCF_000022025.1 0.6596 0.6648 0.8376 0.6208 0.6606 0.5681 0.5488 0.6163 25 37
RS_GCF_001606025.1 0.4286 0.445 0.4247 0.5719 0.5046 0.5254 0.5063 0.339 30 35
RS_GCF_001295365.1 0.4389 0.4474 0.5632 0.5905 0.5753 0.5849 0.5658 0.3795 60 68
RS_GCF_001753245.1 0.5991 0.6052 0.7527 0.6112 0.5586 0.5579 0.5286 0.5518 37 41
RS_GCF_000255115.2 0.4211 0.431 0.4386 0.5933 0.5777 0.5473 0.5338 0.3672 30 45
RS_GCF_001281045.1 0.2501 0.2568 0.0753 0.5536 0.4815 0.4977 0.4962 0.2316 32 37
RS_GCF_000503895.1 0.6388 0.6448 0.8314 0.6112 0.6182 0.5503 0.5442 0.601 32.5 35
RS_GCF_000510285.1 0.6246 0.633 0.8292 0.6002 0.5325 0.5392 0.5213 0.5651 30 36
RS_GCF_000016545.1 0.3525 0.3562 0.2311 0.6012 0.5946 0.585 0.5891 0.3071 70 80
RS_GCF_000219535.2 0.411 0.4182 0.3617 0.5873 0.5898 0.5404 0.535 0.3609 30 50
RS_GCF_004293625.1 0.4156 0.4228 0.3975 0.5824 0.5091 0.5146 0.5073 0.3528 28 45
RS_GCF_001988955.1 0.527 0.5363 0.6931 0.5679 NA 0.5574 0.5677 0.4347 30 30
RS_GCF_000177235.2 0.3652 0.3687 0.2654 0.5891 0.5582 0.5451 0.5308 0.3388 37 40
RS_GCF_000022325.1 0.3519 0.356 0.2365 0.6038 0.5946 0.5857 0.5872 0.3068 79 90
GB_GCA_000738435.1 0.5364 0.5427 0.6622 0.6036 0.5545 0.5407 0.5215 0.4787 25 30
RS_GCF_000144645.1 0.4682 0.4777 0.5959 0.6068 0.6514 0.6 0.5839 0.3781 64 76
RS_GCF_005843985.1 0.2685 0.2661 0.0797 0.6317 0.5 0.5679 0.5463 0.2224 55 70
RS_GCF_000013885.1 0.6162 0.6258 0.8152 0.6159 0.578 0.5495 0.532 0.5733 29 37
RS_GCF_001953175.1 0.5396 0.5501 0.7014 0.6098 0.6071 0.5372 0.5404 0.4675 32 37
RS_GCF_000023465.1 0.3622 0.3711 0.3391 0.5653 0.5429 0.5127 0.4957 0.2982 27.5 38
RS_GCF_002116905.1 0.6972 0.701 0.9471 0.6181 0.566 0.5527 0.5218 0.6491 22.5 35
RS_GCF_000025705.1 0.5754 0.5826 0.7669 0.593 0.5185 0.5449 0.515 0.4988 30 35
RS_GCF_004777465.1 0.7102 0.7127 0.9083 0.6359 0.6273 0.5787 0.5568 0.6934 28 38
RS_GCF_001888185.1 0.5858 0.5914 0.7289 0.6046 0.5818 0.5465 0.5296 0.5449 24 30
RS_GCF_000325705.1 0.4475 0.4588 0.5553 0.5659 0.6316 0.5609 0.5519 0.3778 31 44
GB_GCA_001263205.1 0.6614 0.6637 0.8303 0.6338 0.5909 0.5576 0.5471 0.6419 25 30
RS_GCF_001644645.1 0.4151 0.4221 0.4057 0.5666 0.5612 0.5301 0.5035 0.3775 25 37
RS_GCF_004214795.1 0.2803 0.2823 0.0623 0.5548 NA 0.4875 0.4719 0.2177 37 45
RS_GCF_001305675.1 0.68 0.6855 0.8838 0.6233 0.6296 0.5784 0.5436 0.6242 30 40
RS_GCF_900198195.1 0.3031 0.308 0.1246 0.5387 0.5288 0.4962 0.4868 0.2437 27.5 35
RS_GCF_001750685.1 0.386 0.3927 0.3639 0.5911 0.5586 0.5524 0.5156 0.3306 40 45
RS_GCF_001548055.1 0.4388 0.4439 0.5634 0.5792 NA 0.5003 0.4908 0.3498 30 40
RS_GCF_000020945.1 0.4477 0.4492 0.3964 0.638 0.6205 0.5789 0.5587 0.407 63 75
RS_GCF_000014225.1 0.4462 0.4542 0.472 0.578 0.5765 0.5181 0.5066 0.3902 30 35
RS_GCF_000018325.1 0.3626 0.3702 0.3103 0.5871 0.5687 0.5383 0.509 0.2969 37 44
RS_GCF_001687565.2 0.4318 0.4399 0.4597 0.5911 0.5555 0.5614 0.5383 0.3808 20 30
RS_GCF_002407065.1 0.7157 0.7167 0.9358 0.6362 0.6364 0.5665 0.5609 0.7097 25 34
RS_GCF_000496285.1 0.3556 0.3616 0.2471 0.591 0.5573 0.5347 0.5176 0.3085 35 45
RS_GCF_001629705.1 0.3935 0.399 0.3043 0.5876 0.5312 0.5441 0.5329 0.3491 29 36
RS_GCF_900660755.1 0.3097 0.3109 0.1501 0.5727 0.5556 0.4877 0.4903 0.2635 36 37
RS_GCF_003795125.1 0.3634 0.3686 0.2885 0.5529 0.5438 0.5489 0.5388 0.3109 30 30
RS_GCF_001687665.2 0.4008 0.4042 0.3513 0.5905 0.5645 0.558 0.5353 0.3562 27.5 37
RS_GCF_000230555.1 0.6136 0.6185 0.8194 0.6093 0.5727 0.5462 0.5458 0.5705 30 42
RS_GCF_000231405.2 0.4189 0.4251 0.4083 0.5925 0.5804 0.5378 0.5209 0.3629 30 37
RS_GCF_001704115.1 0.4164 0.4261 0.4145 0.5788 0.5225 0.529 0.5074 0.3534 32.5 45
RS_GCF_000819445.1 0.6857 0.6925 0.9086 0.6164 0.6415 0.5764 0.5537 0.6082 37 45
RS_GCF_002355375.1 0.4589 0.4655 0.4785 0.5885 0.5596 0.5627 0.5479 0.3991 32.5 40
RS_GCF_000176915.2 0.6256 0.6335 0.8781 0.5831 0.5872 0.5523 0.5116 0.5596 27.5 35
RS_GCF_000178955.2 0.5791 0.5886 0.7096 0.6088 0.5888 0.5428 0.5229 0.5195 25.5 28
RS_GCF_000212735.1 0.471 0.4802 0.613 0.5541 0.5701 0.5205 0.5168 0.4005 26 30
RS_GCF_000242595.2 0.5777 0.5812 0.7157 0.5996 0.6196 0.5631 0.5199 0.5208 33.5 47
RS_GCF_000830985.1 0.576 0.5828 0.7294 0.6105 0.5596 0.5479 0.536 0.5184 27.5 40
RS_GCF_000092925.1 0.6788 0.6841 0.9286 0.6315 0.5818 0.5628 0.5454 0.6344 27.5 37
RS_GCF_001267155.1 0.2492 0.2563 0.0862 0.5545 0.4588 0.4984 0.485 0.2291 32 41
RS_GCF_000092825.1 0.6679 0.6722 0.8671 0.6109 0.5946 0.5836 0.5395 0.6258 33 37
RS_GCF_000226565.1 0.423 0.4304 0.4005 0.5854 0.48 0.518 0.509 0.3607 25 30
RS_GCF_003991135.1 0.3588 0.3657 0.2878 0.5859 0.5913 0.5696 0.5531 0.3112 61 72
RS_GCF_000144695.1 0.3663 0.3729 0.2714 0.5895 0.5727 0.5416 0.4858 0.3023 39 47
RS_GCF_001483385.1 0.3148 0.3197 0.2186 0.5526 0.5294 0.4969 0.4779 0.2501 23.5 30
RS_GCF_000013605.1 0.596 0.6042 0.7936 0.591 0.5327 0.544 0.5132 0.5254 25 30
RS_GCF_002157225.2 0.4093 0.4224 0.3837 0.5694 0.5495 0.536 0.5176 0.3397 30.5 40
RS_GCF_000963865.1 0.4497 0.4573 0.5779 0.5722 NA 0.5732 0.5744 0.3669 41 55
RS_GCF_002356355.1 0.6425 0.6526 0.8916 0.6288 0.5946 0.5603 0.543 0.5674 32 40
```
