## Supplementary Data S1 for "A positive correlation between GC content and growth temperature in prokaryotes": sample_109.txt

```
bac_acc genome_gc_content mrna_gc_content ffold_gc_content trna_gc_content rrna5s_gc_content rrna16s_gc_content rrna23s_gc_content noncod_gc_content temp_toa temp_tmax
RS_GCF_001975705.1 0.6567 0.6618 0.9019 0.6116 0.6 0.5558 0.5443 0.6087 25 40
RS_GCF_004777465.1 0.7102 0.7127 0.9083 0.6359 0.6273 0.5787 0.5568 0.6934 28 38
RS_GCF_002278075.1 0.6294 0.6361 0.8518 0.6005 NA 0.5558 0.5293 0.5907 27.5 37
RS_GCF_000026105.1 0.6416 0.6496 0.8722 0.6026 0.5364 0.5385 0.5251 0.5792 33.5 42
RS_GCF_006542275.1 0.5839 0.5972 0.8411 0.5962 0.6062 0.5541 0.5464 0.5063 25 37
RS_GCF_000190595.1 0.3211 0.3267 0.1473 0.5648 0.6058 0.497 0.5014 0.2495 26 40
RS_GCF_000227705.2 0.6012 0.6116 0.8651 0.6042 0.6143 0.5775 0.5738 0.5275 50 61
RS_GCF_000196255.1 0.4173 0.4264 0.3655 0.5774 0.5772 0.535 0.5124 0.3637 10 18
RS_GCF_000255115.2 0.4211 0.431 0.4386 0.5933 0.5777 0.5473 0.5338 0.3672 30 45
RS_GCF_000277125.1 0.681 0.6849 0.9027 0.6388 0.6447 0.5785 0.5605 0.6356 34 41
RS_GCF_000024905.1 0.6379 0.6439 0.8616 0.6322 0.6789 0.5896 0.5817 0.5507 52.5 58
RS_GCF_000184345.1 0.6092 0.6148 0.8083 0.5967 0.63 0.6092 0.5917 0.5198 67 73
RS_GCF_001697185.1 0.3164 0.3208 0.1555 0.5585 0.48 0.4934 0.4843 0.2501 25 37
RS_GCF_003355475.1 0.7275 0.7273 0.9493 0.6457 0.6364 0.5685 0.5648 0.7341 30 45
RS_GCF_000260985.4 0.4475 0.4528 0.4861 0.5989 0.5545 0.5276 0.5117 0.3915 30 37
RS_GCF_001663155.1 0.5688 0.5719 0.648 0.6019 0.5909 0.5401 0.5336 0.5304 35 40
RS_GCF_001750685.1 0.386 0.3927 0.3639 0.5911 0.5586 0.5524 0.5156 0.3306 40 45
RS_GCF_000963865.1 0.4497 0.4573 0.5779 0.5722 NA 0.5732 0.5744 0.3669 41 55
RS_GCF_000175575.2 0.6141 0.6204 0.7819 0.6201 0.6636 0.579 0.5636 0.5575 45 52
RS_GCF_003589885.1 0.7281 0.7319 0.9554 0.6784 0.633 0.6057 0.594 0.702 45 55
RS_GCF_000222485.1 0.3815 0.392 0.3651 0.5625 0.6053 0.5356 0.5294 0.3147 25 30
RS_GCF_000025225.2 0.4421 0.4486 0.486 0.5709 0.5179 0.5279 0.4972 0.3832 37 42
RS_GCF_002056795.1 0.4835 0.4934 0.5944 0.5711 NA 0.5508 0.5498 0.4087 25 40
RS_GCF_001628715.1 0.5236 0.5313 0.5646 0.6034 0.6306 0.5539 0.5467 0.4612 30 37
RS_GCF_003260975.1 0.4414 0.4524 0.5183 0.5655 0.6316 0.5546 0.5473 0.3814 25 30
RS_GCF_001420915.1 0.4596 0.4671 0.5063 0.5715 0.544 0.5311 0.5044 0.4011 30 45
RS_GCF_000183725.1 0.4456 0.4521 0.5428 0.5631 0.5586 0.5092 0.502 0.342 25 35
RS_GCF_004295345.1 0.4454 0.4551 0.4141 0.5701 0.517 0.5399 0.5137 0.3836 30.5 36
RS_GCF_000196315.1 0.339 0.3425 0.1734 0.5677 0.6437 0.5404 0.5296 0.2885 25 28
RS_GCF_000974425.1 0.4947 0.5061 0.6302 0.5668 NA 0.5454 0.5434 0.4196 27.5 30
RS_GCF_900070325.1 0.3525 0.3608 0.2938 0.5739 NA 0.5317 0.5142 0.2787 55 65
RS_GCF_000092405.1 0.5099 0.5161 0.5865 0.6124 0.6058 0.5697 0.5538 0.462 55 60
RS_GCF_001953175.1 0.5396 0.5501 0.7014 0.6098 0.6071 0.5372 0.5404 0.4675 32 37
RS_GCF_004000605.1 0.6341 0.6382 0.8192 0.6178 0.6111 0.5605 0.552 0.5942 33.5 37
RS_GCF_001697225.1 0.6779 0.681 0.906 0.6293 0.5545 0.5584 0.5443 0.6455 29 36
RS_GCF_000305935.1 0.5388 0.5482 0.6834 0.6127 0.5976 0.5938 0.5823 0.4852 58 65
RS_GCF_001553625.1 0.5893 0.5985 0.8031 0.5985 0.5766 0.5614 0.5298 0.5124 37 39
RS_GCF_000020945.1 0.4477 0.4492 0.3964 0.638 0.6205 0.5789 0.5587 0.407 63 75
RS_GCF_000021545.1 0.3275 0.3275 0.1405 0.6196 0.5982 0.5726 0.5621 0.2794 68 73
RS_GCF_000522985.1 0.7261 0.7287 0.9505 0.6889 0.7027 0.6213 0.621 0.696 37 40
RS_GCF_002096055.1 0.7079 0.7097 0.9176 0.6406 0.6545 0.5666 0.5582 0.6894 29 37
RS_GCF_001013905.1 0.7268 0.728 0.9362 0.6611 0.6298 0.5936 0.5722 0.7214 30 50
RS_GCF_001190945.1 0.6824 0.6848 0.8453 0.6327 0.6273 0.5668 0.5472 0.6542 24 30
RS_GCF_004102025.1 0.6682 0.6725 0.83 0.632 0.6364 0.5963 0.5912 0.6431 37 42
RS_GCF_000015245.1 0.5359 0.5449 0.6808 0.5821 0.5613 0.5496 0.5233 0.4635 30 40
RS_GCF_000236705.1 0.4023 0.4071 0.3459 0.5749 0.5377 0.5153 0.4956 0.3522 29 37
RS_GCF_000212395.1 0.3387 0.3431 0.2135 0.6004 0.5312 0.5455 0.52 0.2576 52.5 65
RS_GCF_001563225.1 0.6349 0.6448 0.9152 0.5889 0.6 0.5484 0.5143 0.5613 32.5 40
RS_GCF_003258315.1 0.6114 0.6217 0.8567 0.6004 0.5752 0.5561 0.5394 0.5398 33 37
RS_GCF_000014225.1 0.4462 0.4542 0.472 0.578 0.5765 0.5181 0.5066 0.3902 30 35
RS_GCF_001761385.1 0.613 0.6176 0.7979 0.5944 0.5185 0.5402 0.5063 0.577 25 35
RS_GCF_000190435.1 0.4887 0.4946 0.5596 0.5659 0.6226 0.6117 0.5831 0.4128 27.5 37
RS_GCF_000024025.1 0.6977 0.7022 0.9063 0.6678 0.6765 0.5937 0.578 0.6584 25 37
RS_GCF_002217795.2 0.5931 0.6018 0.7991 0.5933 0.5834 0.5429 0.5288 0.5292 35 45
RS_GCF_001584145.1 0.5899 0.6038 0.8141 0.5981 0.5377 0.5291 0.5109 0.4897 25 35
RS_GCF_000190635.1 0.4635 0.4734 0.6015 0.5957 0.557 0.5337 0.5163 0.3837 28 37
RS_GCF_000178975.2 0.5998 0.6093 0.7662 0.5998 0.5794 0.5428 0.5214 0.5358 22.5 28
RS_GCF_002752675.1 0.6347 0.6445 0.888 0.6038 NA 0.5348 0.5099 0.554 20 28
RS_GCF_002097535.1 0.4156 0.4218 0.3869 0.5936 0.607 0.5601 0.5382 0.3674 34 50
RS_GCF_004421005.1 0.6504 0.6593 0.8958 0.6067 0.5327 0.5331 0.5131 0.5778 29 45
RS_GCF_002211785.1 0.3118 0.3183 0.1413 0.579 0.4707 0.5095 0.4759 0.2583 20 25
RS_GCF_002192415.1 0.4967 0.5094 0.6283 0.5831 0.6329 0.5513 0.5324 0.4259 22.5 30
RS_GCF_001854185.1 0.3553 0.3607 0.2781 0.5883 0.5545 0.537 0.4997 0.3047 37 44
RS_GCF_004300825.1 0.7261 0.7247 0.9171 0.6627 0.6667 0.587 0.5747 0.7414 30 40
RS_GCF_003008535.1 0.668 0.6724 0.9 0.6106 0.5283 0.5466 0.5147 0.6382 29 37
RS_GCF_006711645.1 0.5506 0.5625 0.7488 0.5883 0.6186 0.5378 0.5289 0.4744 37 41
RS_GCF_003952265.1 0.6558 0.6607 0.8426 0.6198 0.654 0.5728 0.5605 0.61 30 37
RS_GCF_003344925.1 0.3499 0.3576 0.2263 0.5647 0.5534 0.5033 0.4923 0.2591 25 40
RS_GCF_002276165.1 0.3677 0.3736 0.2959 0.5814 0.5745 0.536 0.522 0.323 30 40
RS_GCF_000224085.1 0.4136 0.4216 0.4761 0.5742 0.6296 0.5555 0.5459 0.3397 25 40
RS_GCF_000507245.1 0.5186 0.5234 0.6415 0.59 0.5818 0.5387 0.5106 0.4715 35 45
RS_GCF_003627815.1 0.7094 0.7124 0.9199 0.6477 0.6126 0.5822 0.5678 0.6933 28 37
RS_GCF_000144645.1 0.4682 0.4777 0.5959 0.6068 0.6514 0.6 0.5839 0.3781 64 76
RS_GCF_002549795.1 0.684 0.6906 0.9287 0.6144 0.5982 0.5636 0.5567 0.6299 40 55
RS_GCF_002804005.1 0.2799 0.2867 0.1289 0.5439 0.4828 0.4938 0.4848 0.2607 30 32
RS_GCF_000283575.1 0.5319 0.5461 0.7168 0.5909 0.5607 0.5314 0.5292 0.4519 30 35
RS_GCF_000568815.1 0.409 0.4142 0.4605 0.5789 NA 0.4944 0.4869 0.3255 30 33
RS_GCF_004322755.1 0.6578 0.6686 0.9179 0.6125 0.5315 0.5408 0.515 0.5757 29 45
RS_GCF_001651805.1 0.5879 0.5975 0.7869 0.591 0.5495 0.545 0.5296 0.5228 22.5 35
RS_GCF_000143685.1 0.3111 0.3176 0.1583 0.5606 0.5387 0.5248 0.5031 0.2582 37 40
GB_GCA_000632805.1 0.6423 0.6459 0.8485 0.6066 0.6075 0.5516 0.5449 0.6147 30 37
RS_GCF_000196275.1 0.6647 0.669 0.857 0.5974 NA 0.5936 0.5788 0.6274 47 52.5
RS_GCF_000165485.1 0.6746 0.678 0.8922 0.6195 0.6396 0.5683 0.5533 0.6394 30 37
RS_GCF_002237555.1 0.6154 0.6198 0.7969 0.606 0.6 0.5524 0.5392 0.5782 21 43.5
RS_GCF_002158905.1 0.6072 0.6124 0.8116 0.6001 0.5636 0.5415 0.5235 0.5541 25 37
RS_GCF_003173015.1 0.6702 0.6777 0.9177 0.6061 0.6481 0.5625 0.5474 0.6004 29 37
RS_GCF_002005305.1 0.443 0.4547 0.46 0.5713 0.5213 0.5347 0.5062 0.376 12.5 20
RS_GCF_001886615.1 0.6788 0.6845 0.9215 0.607 0.6036 0.5603 0.55 0.6319 30 45
RS_GCF_000439435.1 0.2386 0.2459 0.0677 0.5545 0.4588 0.497 0.4922 0.2197 27.5 30
RS_GCF_004367585.1 0.3696 0.3748 0.2743 0.5875 0.5414 0.544 0.5191 0.3347 17.5 23
RS_GCF_900119795.1 0.3201 0.3256 0.1923 0.5662 0.5288 0.502 0.4724 0.2647 30 34
RS_GCF_000013905.1 0.4224 0.4397 0.4151 0.5736 0.5183 0.5274 0.5038 0.3291 22 30
RS_GCF_001442785.1 0.6662 0.6716 0.9203 0.6285 0.5556 0.5535 0.5417 0.6383 28 37
RS_GCF_003345255.1 0.6358 0.6386 0.8405 0.6136 NA 0.5659 0.5449 0.6049 47.5 55
RS_GCF_002504165.1 0.6477 0.6491 0.8679 0.6192 0.5596 0.5404 0.5432 0.6365 28 37
GB_GCA_000987835.1 0.4426 0.4506 0.5032 0.574 NA 0.5119 0.5007 0.3382 29 40
RS_GCF_002234535.1 0.7115 0.7105 0.8968 0.6512 0.6727 0.5968 0.5712 0.716 30 37
RS_GCF_000231405.2 0.4189 0.4251 0.4083 0.5925 0.5804 0.5378 0.5209 0.3629 30 37
RS_GCF_000021685.1 0.6428 0.6416 0.757 0.6472 NA 0.658 0.682 0.651 72.5 80
RS_GCF_001548055.1 0.4388 0.4439 0.5634 0.5792 NA 0.5003 0.4908 0.3498 30 40
RS_GCF_000024845.1 0.643 0.6509 0.8651 0.6421 0.5844 0.6215 0.6137 0.5529 65 77
RS_GCF_002222635.1 0.5953 0.6007 0.7608 0.5992 0.5455 0.5466 0.5266 0.5462 28 37
RS_GCF_000020145.1 0.3995 0.4068 0.4567 0.5795 0.5132 0.5046 0.4941 0.3187 30 32
RS_GCF_000018685.1 0.3535 0.3623 0.247 0.556 0.564 0.5216 0.4957 0.3007 37 42
RS_GCF_001029265.1 0.2979 0.3096 0.2815 0.5474 0.507 0.5076 0.4942 0.27 30 40
RS_GCF_003367315.1 0.5737 0.5791 0.7833 0.5939 0.5676 0.5466 0.5446 0.517 37 45
RS_GCF_000981765.1 0.4378 0.4444 0.413 0.5908 0.5495 0.5244 0.5145 0.3681 30 40
RS_GCF_004295585.1 0.4483 0.4529 0.4399 0.586 0.6078 0.5542 0.5414 0.4106 25 30
RS_GCF_001857945.1 0.3993 0.4049 0.328 0.5829 0.6256 0.546 0.5313 0.3514 25 35
RS_GCF_000178955.2 0.5791 0.5886 0.7096 0.6088 0.5888 0.5428 0.5229 0.5195 25.5 28
RS_GCF_000017805.1 0.6069 0.6102 0.7542 0.6263 NA 0.6307 0.6411 0.5915 50 55
RS_GCF_006159205.1 0.4086 0.4181 0.4248 0.565 0.5481 0.5073 0.4917 0.3485 27.5 40
RS_GCF_000024765.1 0.5471 0.5555 0.6904 0.5838 0.5636 0.5378 0.535 0.4767 30 39
RS_GCF_001187595.1 0.4167 0.4194 0.4526 0.5942 0.6266 0.5684 0.5502 0.3624 57.5 70
RS_GCF_000830985.1 0.576 0.5828 0.7294 0.6105 0.5596 0.5479 0.536 0.5184 27.5 40
RS_GCF_004322855.1 0.7167 0.7172 0.9017 0.6714 0.6606 0.6038 0.5949 0.7115 32.5 50
RS_GCF_000013765.1 0.4515 0.461 0.5144 0.574 0.5125 0.5457 0.5117 0.3909 22.5 30
RS_GCF_003544875.1 0.4417 0.4518 0.3952 0.5866 0.5157 0.5385 0.5101 0.3829 33.5 37
RS_GCF_001444425.1 0.54 0.5441 0.6435 0.6002 0.5545 0.547 0.5282 0.4817 30 43
RS_GCF_001281045.1 0.2501 0.2568 0.0753 0.5536 0.4815 0.4977 0.4962 0.2316 32 37
RS_GCF_000017265.1 0.711 0.7137 0.9508 0.6426 0.6182 0.5643 0.5521 0.6797 37 47
RS_GCF_000009625.1 0.6251 0.6329 0.843 0.6098 0.6182 0.5621 0.534 0.5769 28 34
RS_GCF_003722335.1 0.6925 0.6987 0.9384 0.6406 0.6389 0.5568 0.5468 0.6407 29 37
RS_GCF_001983935.1 0.559 0.5614 0.6582 0.5879 NA 0.5421 0.526 0.5442 28 30
RS_GCF_001535545.1 0.6853 0.687 0.8993 0.6656 0.6667 0.6414 0.6354 0.6586 70 80
GB_GCA_001263205.1 0.6614 0.6637 0.8303 0.6338 0.5909 0.5576 0.5471 0.6419 25 30
RS_GCF_002310855.1 0.4084 0.4161 0.3811 0.5753 0.4867 0.5291 0.5044 0.3389 24 35
RS_GCF_000213655.1 0.4351 0.4422 0.4157 0.5841 0.5304 0.523 0.502 0.3828 27.5 37
GB_GCA_000935025.1 0.6667 0.671 0.9031 0.6247 0.5909 0.539 0.5356 0.621 28 35
RS_GCF_001857965.1 0.3438 0.3517 0.2719 0.5632 0.5769 0.5093 0.4902 0.2677 30 40
RS_GCF_001442535.1 0.6681 0.6729 0.9108 0.6213 0.5556 0.5535 0.5414 0.6463 29 40
RS_GCF_000355765.4 0.5364 0.5473 0.6813 0.5951 0.5833 0.5437 0.5293 0.4754 25 30
RS_GCF_000195275.1 0.3913 0.3957 0.3046 0.5594 0.6149 0.6317 0.621 0.3342 37 43
RS_GCF_001187845.1 0.5468 0.5505 0.6029 0.6017 0.5455 0.5393 0.5105 0.5052 20 25
RS_GCF_000496285.1 0.3556 0.3616 0.2471 0.591 0.5573 0.5347 0.5176 0.3085 35 45
RS_GCF_000233775.1 0.4706 0.4746 0.4763 0.6214 0.6216 0.5775 0.5665 0.4066 58 68
RS_GCF_001590605.1 0.3878 0.3951 0.3561 0.554 0.5647 0.5063 0.4952 0.3258 15 25
RS_GCF_002499975.1 0.4613 0.4677 0.4989 0.5812 0.5392 0.5259 0.5037 0.4171 35 40
RS_GCF_002736205.1 0.3782 0.3838 0.3111 0.5525 0.566 0.5128 0.4995 0.317 25 30
RS_GCF_000009365.1 0.5473 0.5526 0.6745 0.5982 0.5225 0.5468 0.5315 0.508 27.5 35
RS_GCF_000238395.3 0.3916 0.3992 0.3117 0.5662 0.4935 0.5322 0.4994 0.3269 12.5 25
RS_GCF_000020485.1 0.3788 0.3884 0.4003 0.5946 0.6036 0.5777 0.561 0.2909 60 68
RS_GCF_000186245.1 0.5391 0.5506 0.7678 0.6037 0.6111 0.5538 0.5312 0.4183 37 40
RS_GCF_001969385.1 0.6662 0.6713 0.8907 0.6117 0.6055 0.5548 0.5452 0.6247 25 30
RS_GCF_000184705.1 0.7248 0.7248 0.9198 0.6739 0.7 0.6362 0.6351 0.7272 75 80
RS_GCF_001273775.1 0.6199 0.6257 0.8598 0.6257 0.6273 0.5794 0.5546 0.5745 39 40
RS_GCF_000013885.1 0.6162 0.6258 0.8152 0.6159 0.578 0.5495 0.532 0.5733 29 37
RS_GCF_000018945.1 0.4694 0.4709 0.5228 0.647 0.6476 0.6382 0.6087 0.4159 80 90
RS_GCF_000230695.2 0.6745 0.6786 0.9081 0.626 0.6038 0.5646 0.5403 0.6385 30 35
RS_GCF_000512735.1 0.4519 0.4536 0.4695 0.6594 0.6168 0.622 0.6147 0.3802 80 89
RS_GCF_000143165.1 0.5504 0.5606 0.7224 0.6089 0.5714 0.5391 0.5358 0.4687 31 34
RS_GCF_000153485.2 0.3453 0.3529 0.2792 0.5568 0.5429 0.4943 0.4836 0.3056 12.5 19
RS_GCF_003054495.1 0.4909 0.4951 0.5964 0.6111 0.6468 0.5747 0.5561 0.4271 58 68
RS_GCF_002998435.1 0.4746 0.4873 0.597 0.553 0.619 0.541 0.5277 0.3762 33.5 37
RS_GCF_000284615.1 0.5743 0.58 0.7343 0.6082 0.5596 0.5508 0.5468 0.5107 30 50
```
