## Supplementary Data S1 for "A positive correlation between GC content and growth temperature in prokaryotes": sample_110.txt

```
bac_acc genome_gc_content mrna_gc_content ffold_gc_content trna_gc_content rrna5s_gc_content rrna16s_gc_content rrna23s_gc_content noncod_gc_content temp_toa temp_tmax
RS_GCF_001717955.1 0.6549 0.66 0.8744 0.6229 0.5818 0.5412 0.5375 0.6105 27.5 37
RS_GCF_000013985.1 0.6546 0.6589 0.8863 0.6123 0.6182 0.535 0.5326 0.6127 37 37
RS_GCF_000212735.1 0.471 0.4802 0.613 0.5541 0.5701 0.5205 0.5168 0.4005 26 30
RS_GCF_000215975.1 0.3059 0.307 0.154 0.6254 0.6481 0.6166 0.6104 0.248 83 90
RS_GCF_000220705.2 0.7314 0.7308 0.9341 0.6754 0.6216 0.5894 0.5764 0.7386 28 45
RS_GCF_000242595.2 0.5777 0.5812 0.7157 0.5996 0.6196 0.5631 0.5199 0.5208 33.5 47
RS_GCF_000165465.1 0.3029 0.3061 0.1325 0.5722 0.5357 0.5218 0.4758 0.2521 37 50
RS_GCF_002741055.1 0.5212 0.534 0.6983 0.5843 0.625 0.548 0.5361 0.4467 28 30
RS_GCF_000166335.1 0.3544 0.3579 0.2363 0.6038 0.5946 0.583 0.5858 0.303 75 80
RS_GCF_002269345.1 0.6349 0.6385 0.82 0.6179 0.5818 0.5397 0.5406 0.5925 30 37
RS_GCF_000974685.2 0.559 0.5648 0.6918 0.5814 0.5138 0.5352 0.5021 0.4905 27.5 30
RS_GCF_002752675.1 0.6347 0.6445 0.888 0.6038 NA 0.5348 0.5099 0.554 20 28
RS_GCF_003076475.1 0.3977 0.4064 0.4349 0.5608 0.5714 0.5066 0.4903 0.3167 25 37
RS_GCF_001542775.1 0.687 0.6909 0.89 0.6241 0.644 0.5603 0.5358 0.6542 22.5 38
RS_GCF_000184345.1 0.6092 0.6148 0.8083 0.5967 0.63 0.6092 0.5917 0.5198 67 73
RS_GCF_000178835.2 0.3432 0.3482 0.2045 0.5736 0.5407 0.5183 0.499 0.2937 38 45
RS_GCF_003945345.1 0.4531 0.4597 0.4744 0.5916 0.6339 0.5454 0.535 0.405 25 30
RS_GCF_000833025.1 0.3385 0.3476 0.1761 0.5633 0.5486 0.4947 0.4819 0.2722 32.5 42
RS_GCF_000196315.1 0.339 0.3425 0.1734 0.5677 0.6437 0.5404 0.5296 0.2885 25 28
RS_GCF_003325455.1 0.6836 0.6871 0.8899 0.6411 0.6404 0.5735 0.5693 0.6524 30 37
RS_GCF_001187845.1 0.5468 0.5505 0.6029 0.6017 0.5455 0.5393 0.5105 0.5052 20 25
RS_GCF_001678905.1 0.6259 0.6294 0.7717 0.6033 0.6261 0.5653 0.5544 0.5919 37 45
RS_GCF_000178975.2 0.5998 0.6093 0.7662 0.5998 0.5794 0.5428 0.5214 0.5358 22.5 28
RS_GCF_003991565.1 0.4356 0.4451 0.5294 0.5587 0.5647 0.5736 0.5677 0.3461 37 42
RS_GCF_001305595.1 0.6816 0.6887 0.921 0.6325 0.6036 0.5783 0.5697 0.6281 37 40
RS_GCF_000400955.1 0.292 0.3013 0.2303 0.5595 0.507 0.4993 0.4924 0.2698 32 41
RS_GCF_000213255.1 0.4345 0.4405 0.495 0.5934 0.5636 0.5446 0.5385 0.3651 50 60
RS_GCF_000016645.1 0.3411 0.3495 0.2512 0.5678 0.5753 0.511 0.4942 0.2751 27.5 30
RS_GCF_002355735.1 0.6142 0.6241 0.8634 0.6076 0.5946 0.5566 0.539 0.5288 30 37
RS_GCF_002795825.1 0.5366 0.5412 0.6235 0.6094 0.5455 0.5385 0.5222 0.4769 27.5 35
RS_GCF_000025705.1 0.5754 0.5826 0.7669 0.593 0.5185 0.5449 0.515 0.4988 30 35
RS_GCF_001750105.1 0.5885 0.5957 0.7502 0.6129 0.5315 0.5487 0.5271 0.5352 30 45
RS_GCF_000226295.1 0.6134 0.6179 0.7923 0.6016 0.5946 0.5471 0.5286 0.5749 51 58
RS_GCF_001941425.1 0.5554 0.5631 0.6559 0.6018 0.6216 0.556 0.5285 0.4893 30 37
RS_GCF_000175575.2 0.6141 0.6204 0.7819 0.6201 0.6636 0.579 0.5636 0.5575 45 52
RS_GCF_001186155.3 0.3939 0.398 0.329 0.5886 0.5545 0.557 0.5351 0.3509 26 30
RS_GCF_003173015.1 0.6702 0.6777 0.9177 0.6061 0.6481 0.5625 0.5474 0.6004 29 37
RS_GCF_002005405.1 0.3741 0.3771 0.3113 0.5667 0.5282 0.5413 0.5232 0.3203 28 37
RS_GCF_001302565.1 0.5999 0.6095 0.755 0.5987 0.6442 0.5696 0.5409 0.5328 26.5 37
RS_GCF_004293625.1 0.4156 0.4228 0.3975 0.5824 0.5091 0.5146 0.5073 0.3528 28 45
RS_GCF_000018025.1 0.4608 0.473 0.5072 0.5726 0.5422 0.5381 0.5082 0.3911 10 25
RS_GCF_001189295.1 0.6871 0.6894 0.8675 0.6429 0.5909 0.5731 0.5606 0.6715 29 37
RS_GCF_002407065.1 0.7157 0.7167 0.9358 0.6362 0.6364 0.5665 0.5609 0.7097 25 34
RS_GCF_000612505.1 0.5264 0.539 0.7048 0.5942 0.646 0.5545 0.5441 0.4422 30 37
RS_GCF_000013885.1 0.6162 0.6258 0.8152 0.6159 0.578 0.5495 0.532 0.5733 29 37
RS_GCF_002804245.1 0.2722 0.276 0.0725 0.5598 0.4884 0.4941 0.4771 0.2539 33.5 37
RS_GCF_001644605.1 0.4893 0.4973 0.6146 0.5873 0.5795 0.5487 0.539 0.4161 30 30
RS_GCF_000231405.2 0.4189 0.4251 0.4083 0.5925 0.5804 0.5378 0.5209 0.3629 30 37
RS_GCF_002847445.1 0.6558 0.6603 0.8935 0.6171 0.6182 0.5534 0.5411 0.6095 30 37
RS_GCF_003149515.1 0.6251 0.6403 0.8803 0.5747 NA 0.5722 0.5619 0.5411 15 25
RS_GCF_004367585.1 0.3696 0.3748 0.2743 0.5875 0.5414 0.544 0.5191 0.3347 17.5 23
RS_GCF_001682385.1 0.6783 0.6813 0.9158 0.6154 0.5741 0.5548 0.5455 0.6488 37.5 45
RS_GCF_000194135.1 0.3747 0.3747 0.307 0.6205 0.5849 0.5671 0.562 0.3375 53 65
RS_GCF_001028625.1 0.6465 0.6491 0.8525 0.623 0.6091 0.5403 0.5386 0.6155 30 42
RS_GCF_000973105.1 0.4278 0.4367 0.5223 0.5629 0.6311 0.5385 0.5348 0.3496 35 45
RS_GCF_000190435.1 0.4887 0.4946 0.5596 0.5659 0.6226 0.6117 0.5831 0.4128 27.5 37
RS_GCF_001445575.1 0.6064 0.6128 0.7321 0.6099 0.6182 0.56 0.5329 0.5657 22.5 25
RS_GCF_000960975.1 0.6214 0.6289 0.8381 0.6077 0.5909 0.5508 0.5286 0.5583 29 40
RS_GCF_000018325.1 0.3626 0.3702 0.3103 0.5871 0.5687 0.5383 0.509 0.2969 37 44
RS_GCF_000011245.1 0.3568 0.3608 0.2467 0.5879 0.5687 0.53 0.5246 0.3199 30 42
RS_GCF_001466725.1 0.5062 0.5134 0.6417 0.5918 0.55 0.5396 0.5194 0.4464 27.5 40
RS_GCF_002838765.1 0.4381 0.4443 0.4061 0.5899 0.5405 0.5248 0.5175 0.3765 39.5 50
RS_GCF_000143685.1 0.3111 0.3176 0.1583 0.5606 0.5387 0.5248 0.5031 0.2582 37 40
RS_GCF_001443605.1 0.3903 0.3971 0.3891 0.5812 0.5962 0.5128 0.4889 0.3357 35 45
RS_GCF_000819565.1 0.6574 0.6615 0.8917 0.6165 0.6 0.5568 0.5461 0.6215 28 41
RS_GCF_004214795.1 0.2803 0.2823 0.0623 0.5548 NA 0.4875 0.4719 0.2177 37 45
RS_GCF_000189775.2 0.3498 0.3539 0.26 0.5815 0.5769 0.5385 0.508 0.2899 60 70
RS_GCF_002263515.1 0.6878 0.6909 0.8714 0.6565 NA 0.5989 0.6071 0.6732 37 45
RS_GCF_000024605.1 0.5947 0.5997 0.7418 0.6316 0.6545 0.6242 0.6106 0.537 70 77
RS_GCF_001660485.1 0.7039 0.7061 0.9161 0.6366 0.6577 0.5663 0.5574 0.6839 28 30
RS_GCF_002355415.1 0.6746 0.6791 0.9012 0.6357 0.6126 0.5647 0.5576 0.6316 43.5 46
RS_GCF_002028405.1 0.6504 0.6555 0.8734 0.6022 0.566 0.5508 0.5235 0.6015 32.5 37
RS_GCF_000183425.1 0.3552 0.3612 0.2878 0.5559 0.5472 0.5211 0.5026 0.3042 30 40
RS_GCF_000190635.1 0.4635 0.4734 0.6015 0.5957 0.557 0.5337 0.5163 0.3837 28 37
RS_GCF_000829395.1 0.3822 0.3885 0.3151 0.5547 0.5664 0.5132 0.5011 0.3276 25 37
RS_GCF_000299335.2 0.626 0.6314 0.8409 0.5966 0.5321 0.5608 0.5443 0.5767 26.5 42
RS_GCF_001648175.1 0.6431 0.6511 0.8456 0.6027 0.6036 0.5626 0.5493 0.5901 34.5 45
RS_GCF_000012865.1 0.4205 0.4248 0.4975 0.6207 0.617 0.5872 0.5857 0.3546 71 78
RS_GCF_000012885.1 0.5511 0.5617 0.7241 0.6116 0.5766 0.5611 0.5378 0.4831 35 40
RS_GCF_000166355.1 0.3611 0.3649 0.2517 0.6011 0.5946 0.585 0.5844 0.3108 65 80
RS_GCF_000400935.1 0.288 0.2977 0.2126 0.5547 0.507 0.4993 0.4921 0.2656 30 32
RS_GCF_002101395.1 0.5351 0.5471 0.6932 0.5884 0.6532 0.5571 0.5435 0.4549 37 48
RS_GCF_000294775.2 0.4088 0.4169 0.4037 0.5904 0.5899 0.5523 0.5316 0.3569 37 45
RS_GCF_003100395.1 0.6729 0.6771 0.8958 0.6115 0.5472 0.5601 0.519 0.6286 28 37
RS_GCF_001420915.1 0.4596 0.4671 0.5063 0.5715 0.544 0.5311 0.5044 0.4011 30 45
RS_GCF_001677435.1 0.5783 0.5809 0.7123 0.6048 0.5909 0.5469 0.5212 0.5541 30 42
RS_GCF_900095135.1 0.4363 0.4487 0.5195 0.5564 0.5442 0.5383 0.5194 0.3269 37.5 45
RS_GCF_000013765.1 0.4515 0.461 0.5144 0.574 0.5125 0.5457 0.5117 0.3909 22.5 30
RS_GCF_001988955.1 0.527 0.5363 0.6931 0.5679 NA 0.5574 0.5677 0.4347 30 30
RS_GCF_001617605.1 0.3765 0.3832 0.3035 0.5789 0.5455 0.5349 0.5193 0.3172 30 55
RS_GCF_000024805.1 0.6948 0.6994 0.9257 0.6362 0.6161 0.5554 0.5371 0.6627 32 40
RS_GCF_000092925.1 0.6788 0.6841 0.9286 0.6315 0.5818 0.5628 0.5454 0.6344 27.5 37
RS_GCF_000020485.1 0.3788 0.3884 0.4003 0.5946 0.6036 0.5777 0.561 0.2909 60 68
RS_GCF_000021565.1 0.3708 0.3726 0.2048 0.6338 0.6339 0.607 0.5917 0.2982 73 80
RS_GCF_001951155.1 0.4214 0.4294 0.4871 0.5656 0.5472 0.5127 0.5036 0.3253 30 35
RS_GCF_002222635.1 0.5953 0.6007 0.7608 0.5992 0.5455 0.5466 0.5266 0.5462 28 37
RS_GCF_003352185.1 0.6055 0.6136 0.8252 0.6035 0.5364 0.5374 0.5211 0.5327 30 30
RS_GCF_000284615.1 0.5743 0.58 0.7343 0.6082 0.5596 0.5508 0.5468 0.5107 30 50
RS_GCF_000258405.1 0.3393 0.3431 0.2156 0.5982 0.5893 0.5365 0.5062 0.2874 45 55
RS_GCF_000024845.1 0.643 0.6509 0.8651 0.6421 0.5844 0.6215 0.6137 0.5529 65 77
RS_GCF_000015505.1 0.6168 0.6288 0.8486 0.5936 0.5234 0.5387 0.5143 0.5247 20 25
RS_GCF_003076455.1 0.3518 0.3605 0.2674 0.5542 0.5769 0.5042 0.4848 0.2928 16 30
RS_GCF_001295365.1 0.4389 0.4474 0.5632 0.5905 0.5753 0.5849 0.5658 0.3795 60 68
RS_GCF_000818095.1 0.4237 0.4281 0.3831 0.5596 0.5506 0.5498 0.5275 0.3837 37 50
RS_GCF_001857945.1 0.3993 0.4049 0.328 0.5829 0.6256 0.546 0.5313 0.3514 25 35
RS_GCF_000025225.2 0.4421 0.4486 0.486 0.5709 0.5179 0.5279 0.4972 0.3832 37 42
RS_GCF_001636295.1 0.7381 0.7399 0.9527 0.6619 0.6909 0.5866 0.5746 0.725 30 40
RS_GCF_000023065.1 0.4903 0.4982 0.5801 0.5833 0.554 0.5514 0.5184 0.4122 22 25
RS_GCF_000213655.1 0.4351 0.4422 0.4157 0.5841 0.5304 0.523 0.502 0.3828 27.5 37
RS_GCF_000186345.1 0.6249 0.6308 0.7769 0.6153 NA 0.6178 0.6108 0.5956 41 55
RS_GCF_001584145.1 0.5899 0.6038 0.8141 0.5981 0.5377 0.5291 0.5109 0.4897 25 35
RS_GCF_001661075.1 0.5958 0.6048 0.8069 0.6019 0.5364 0.5403 0.5181 0.5354 22.5 35
RS_GCF_001029265.1 0.2979 0.3096 0.2815 0.5474 0.507 0.5076 0.4942 0.27 30 40
RS_GCF_002803985.1 0.2984 0.3056 0.198 0.5446 0.4767 0.4951 0.476 0.28 32 32
RS_GCF_000832985.1 0.3783 0.388 0.3134 0.5837 0.5273 0.5361 0.5253 0.3189 30 45
RS_GCF_000186265.1 0.3377 0.343 0.2412 0.5652 0.5514 0.5146 0.5081 0.2893 22.5 28
RS_GCF_003260975.1 0.4414 0.4524 0.5183 0.5655 0.6316 0.5546 0.5473 0.3814 25 30
RS_GCF_000009905.1 0.6867 0.6934 0.9196 0.6202 0.6197 0.6039 0.5983 0.6433 60 65
RS_GCF_004295585.1 0.4483 0.4529 0.4399 0.586 0.6078 0.5542 0.5414 0.4106 25 30
RS_GCF_002139935.1 0.346 0.3514 0.282 0.5654 NA 0.4884 0.4647 0.2486 37 42
RS_GCF_003006155.1 0.6568 0.6638 0.8673 0.6057 0.5487 0.5673 0.549 0.6227 30 45
RS_GCF_002158865.1 0.6793 0.6854 0.9208 0.6186 0.5472 0.552 0.5153 0.6511 30 37
RS_GCF_001997345.1 0.6878 0.6902 0.8967 0.652 0.6577 0.5699 0.5312 0.6645 30 37
RS_GCF_000218625.1 0.3829 0.3875 0.3941 0.6223 0.5893 0.5523 0.5067 0.3373 47.5 53
RS_GCF_002407245.1 0.6009 0.6065 0.7715 0.6079 0.5818 0.5507 0.5344 0.5611 32 35
GB_GCA_007289895.1 0.4077 0.4121 0.4015 0.5858 0.5029 0.532 0.5044 0.3564 37 42
RS_GCF_001983995.1 0.5766 0.5823 0.73 0.5972 0.5495 0.5477 0.5247 0.521 22.5 30
RS_GCF_000235405.2 0.3888 0.3902 0.3003 0.6208 0.6321 0.6129 0.6007 0.3532 80 100
RS_GCF_002269385.1 0.3973 0.4051 0.4458 0.5634 0.578 0.5532 0.5339 0.3235 30 37
RS_GCF_001547735.1 0.4302 0.4299 0.3897 0.6629 0.6216 0.6237 0.6192 0.4044 70 78
RS_GCF_000020145.1 0.3995 0.4068 0.4567 0.5795 0.5132 0.5046 0.4941 0.3187 30 32
RS_GCF_000202835.1 0.6697 0.6776 0.8968 0.6364 0.6545 0.5682 0.5553 0.5941 31 42
RS_GCF_000284015.1 0.7295 0.7306 0.9308 0.667 0.6727 0.5926 0.5854 0.7208 32 37
RS_GCF_002886045.1 0.3393 0.3473 0.2663 0.5622 0.5196 0.5168 0.5036 0.2801 27.5 35
RS_GCF_000145275.1 0.3121 0.3203 0.1459 0.5659 0.5032 0.5233 0.5028 0.256 37 40
RS_GCF_001553625.1 0.5893 0.5985 0.8031 0.5985 0.5766 0.5614 0.5298 0.5124 37 39
RS_GCF_000236705.1 0.4023 0.4071 0.3459 0.5749 0.5377 0.5153 0.4956 0.3522 29 37
RS_GCF_901472535.1 0.3734 0.3807 0.3008 0.547 0.5701 0.5495 0.5385 0.3308 30 42
RS_GCF_001697225.1 0.6779 0.681 0.906 0.6293 0.5545 0.5584 0.5443 0.6455 29 36
RS_GCF_000283575.1 0.5319 0.5461 0.7168 0.5909 0.5607 0.5314 0.5292 0.4519 30 35
RS_GCF_005144885.1 0.6671 0.6706 0.911 0.6316 0.578 0.5559 0.5536 0.6375 30 30
RS_GCF_000522985.1 0.7261 0.7287 0.9505 0.6889 0.7027 0.6213 0.621 0.696 37 40
RS_GCF_000021485.1 0.5877 0.5946 0.7603 0.6187 0.6126 0.562 0.5494 0.527 32.5 37
RS_GCF_000439435.1 0.2386 0.2459 0.0677 0.5545 0.4588 0.497 0.4922 0.2197 27.5 30
RS_GCF_001687565.2 0.4318 0.4399 0.4597 0.5911 0.5555 0.5614 0.5383 0.3808 20 30
RS_GCF_002549795.1 0.684 0.6906 0.9287 0.6144 0.5982 0.5636 0.5567 0.6299 40 55
RS_GCF_003403095.1 0.5489 0.5566 0.6848 0.5966 0.6019 0.5483 0.5383 0.4899 28 41
RS_GCF_006711645.1 0.5506 0.5625 0.7488 0.5883 0.6186 0.5378 0.5289 0.4744 37 41
RS_GCF_002056725.1 0.5963 0.607 0.7659 0.5911 0.5487 0.5449 0.5131 0.5183 37.5 44
RS_GCF_000341395.1 0.4538 0.4608 0.4667 0.5995 0.5636 0.5279 0.494 0.3955 30 35
RS_GCF_004564075.1 0.7162 0.7179 0.9481 0.6367 0.6273 0.562 0.5563 0.7002 28 50
RS_GCF_002221525.1 0.403 0.4106 0.3481 0.5735 0.4842 0.529 0.5042 0.3303 30 35
RS_GCF_003008535.1 0.668 0.6724 0.9 0.6106 0.5283 0.5466 0.5147 0.6382 29 37
RS_GCF_000183745.1 0.6981 0.7028 0.9385 0.6507 0.6262 0.625 0.6141 0.6316 60 68
RS_GCF_000255135.1 0.2914 0.2911 0.1491 0.6063 0.5638 0.5826 0.5532 0.2614 65 70
```
