## Supplementary Data S1 for "A positive correlation between GC content and growth temperature in prokaryotes": sample_111.txt

```
bac_acc genome_gc_content mrna_gc_content ffold_gc_content trna_gc_content rrna5s_gc_content rrna16s_gc_content rrna23s_gc_content noncod_gc_content temp_toa temp_tmax
RS_GCF_001445575.1 0.6064 0.6128 0.7321 0.6099 0.6182 0.56 0.5329 0.5657 22.5 25
RS_GCF_001027025.1 0.4252 0.4274 0.4276 0.6205 0.6509 0.6039 0.5859 0.3862 70 78
RS_GCF_000166775.1 0.351 0.355 0.2286 0.6045 0.5946 0.5821 0.587 0.2977 70 82
RS_GCF_003008535.1 0.668 0.6724 0.9 0.6106 0.5283 0.5466 0.5147 0.6382 29 37
RS_GCF_001275345.1 0.705 0.7067 0.9204 0.6318 0.6273 0.5713 0.557 0.6956 28 30
RS_GCF_000178835.2 0.3432 0.3482 0.2045 0.5736 0.5407 0.5183 0.499 0.2937 38 45
RS_GCF_000217795.1 0.4243 0.4256 0.4144 0.6489 0.6542 0.6189 0.6156 0.3942 70 80
RS_GCF_001029265.1 0.2979 0.3096 0.2815 0.5474 0.507 0.5076 0.4942 0.27 30 40
GB_GCA_000987835.1 0.4426 0.4506 0.5032 0.574 NA 0.5119 0.5007 0.3382 29 40
RS_GCF_003722315.1 0.3419 0.3433 0.2335 0.5887 0.6176 0.5732 0.5635 0.3139 69 78
RS_GCF_000183425.1 0.3552 0.3612 0.2878 0.5559 0.5472 0.5211 0.5026 0.3042 30 40
RS_GCF_001753245.1 0.5991 0.6052 0.7527 0.6112 0.5586 0.5579 0.5286 0.5518 37 41
RS_GCF_000145275.1 0.3121 0.3203 0.1459 0.5659 0.5032 0.5233 0.5028 0.256 37 40
RS_GCF_000196795.1 0.3873 0.398 0.2898 0.5767 0.5225 0.5264 0.5083 0.2988 30 37
RS_GCF_000024805.1 0.6948 0.6994 0.9257 0.6362 0.6161 0.5554 0.5371 0.6627 32 40
RS_GCF_900095795.1 0.4797 0.4916 0.6019 0.5563 0.5524 0.5302 0.5129 0.3686 45 50
RS_GCF_000183745.1 0.6981 0.7028 0.9385 0.6507 0.6262 0.625 0.6141 0.6316 60 68
RS_GCF_900636385.1 0.3283 0.3342 0.1944 0.5719 0.5377 0.5132 0.4981 0.2705 35 45
RS_GCF_003584645.1 0.5875 0.5951 0.7848 0.6115 0.6204 0.5573 0.5435 0.5433 36 47
RS_GCF_002222635.1 0.5953 0.6007 0.7608 0.5992 0.5455 0.5466 0.5266 0.5462 28 37
RS_GCF_002355155.1 0.5182 0.5268 0.5147 0.5923 0.6036 0.5666 0.5331 0.4588 33.5 42
RS_GCF_002355595.1 0.4405 0.4475 0.5014 0.5413 0.5189 0.4988 0.4821 0.3717 29 35
RS_GCF_003795145.1 0.3692 0.3764 0.3317 0.557 0.5495 0.5414 0.529 0.3136 30 37
RS_GCF_002804245.1 0.2722 0.276 0.0725 0.5598 0.4884 0.4941 0.4771 0.2539 33.5 37
RS_GCF_002355415.1 0.6746 0.6791 0.9012 0.6357 0.6126 0.5647 0.5576 0.6316 43.5 46
RS_GCF_000190595.1 0.3211 0.3267 0.1473 0.5648 0.6058 0.497 0.5014 0.2495 26 40
RS_GCF_000008365.1 0.2495 0.2537 0.0809 0.5416 0.4658 0.4706 0.4514 0.2308 30 30
RS_GCF_004102025.1 0.6682 0.6725 0.83 0.632 0.6364 0.5963 0.5912 0.6431 37 42
RS_GCF_000230555.1 0.6136 0.6185 0.8194 0.6093 0.5727 0.5462 0.5458 0.5705 30 42
RS_GCF_003355475.1 0.7275 0.7273 0.9493 0.6457 0.6364 0.5685 0.5648 0.7341 30 45
RS_GCF_002224365.1 0.3727 0.3763 0.2772 0.5822 0.5124 0.544 0.5289 0.3431 30 40
RS_GCF_000215975.1 0.3059 0.307 0.154 0.6254 0.6481 0.6166 0.6104 0.248 83 90
RS_GCF_001262015.1 0.4412 0.4606 0.4087 0.5523 0.5757 0.5568 0.5468 0.3628 35 45
RS_GCF_000828635.1 0.6327 0.6378 0.8686 0.6092 0.5872 0.557 0.5383 0.5689 25 32
RS_GCF_003368325.1 0.6221 0.6305 0.8344 0.6092 NA 0.5586 0.5344 0.5757 25 37
RS_GCF_000183725.1 0.4456 0.4521 0.5428 0.5631 0.5586 0.5092 0.502 0.342 25 35
RS_GCF_001028705.1 0.6261 0.6306 0.8107 0.6246 0.5636 0.5417 0.5349 0.5834 32 50
RS_GCF_000024425.1 0.6338 0.6412 0.8455 0.6175 0.6055 0.575 0.5683 0.5512 62.5 70
RS_GCF_000193435.2 0.3613 0.3655 0.2602 0.6044 0.5946 0.5859 0.583 0.3171 68 78
RS_GCF_004295345.1 0.4454 0.4551 0.4141 0.5701 0.517 0.5399 0.5137 0.3836 30.5 36
RS_GCF_001888165.1 0.5742 0.5832 0.767 0.6175 0.6036 0.5679 0.5442 0.5115 31 40
RS_GCF_000018285.1 0.4466 0.457 0.4311 0.5722 0.5012 0.5418 0.5092 0.3839 25 30
RS_GCF_002240355.1 0.676 0.6792 0.8564 0.6517 0.6635 0.583 0.5646 0.6449 32.5 45
RS_GCF_000092925.1 0.6788 0.6841 0.9286 0.6315 0.5818 0.5628 0.5454 0.6344 27.5 37
RS_GCF_000013665.1 0.4583 0.4653 0.4804 0.5926 0.5321 0.5337 0.5202 0.4117 30 37
RS_GCF_000024005.1 0.4523 0.4626 0.5002 0.543 0.5322 0.5115 0.4819 0.3767 23.5 40
RS_GCF_000013705.1 0.5572 0.5657 0.7122 0.6008 0.5596 0.5322 0.5241 0.473 42 52
RS_GCF_001548015.1 0.7078 0.7146 0.9447 0.6472 0.6215 0.5778 0.5751 0.669 28 30
RS_GCF_000022325.1 0.3519 0.356 0.2365 0.6038 0.5946 0.5857 0.5872 0.3068 79 90
RS_GCF_000242595.2 0.5777 0.5812 0.7157 0.5996 0.6196 0.5631 0.5199 0.5208 33.5 47
RS_GCF_001483385.1 0.3148 0.3197 0.2186 0.5526 0.5294 0.4969 0.4779 0.2501 23.5 30
RS_GCF_000213255.1 0.4345 0.4405 0.495 0.5934 0.5636 0.5446 0.5385 0.3651 50 60
RS_GCF_001648175.1 0.6431 0.6511 0.8456 0.6027 0.6036 0.5626 0.5493 0.5901 34.5 45
RS_GCF_000222485.1 0.3815 0.392 0.3651 0.5625 0.6053 0.5356 0.5294 0.3147 25 30
RS_GCF_001889045.1 0.3073 0.3106 0.1405 0.5562 0.5143 0.5024 0.4801 0.2564 25 25
RS_GCF_002216775.1 0.3952 0.3991 0.3601 0.5829 0.5547 0.5478 0.5303 0.3628 30 30
RS_GCF_000763575.1 0.3501 0.3525 0.2628 0.588 0.601 0.575 0.5555 0.313 66 72
RS_GCF_002076895.1 0.385 0.3954 0.3387 0.5761 0.5242 0.5258 0.4983 0.3212 11.5 25
RS_GCF_000284295.1 0.7082 0.7127 0.919 0.6614 0.6486 0.5959 0.5619 0.6646 28 32
GB_GCA_000934545.1 0.5515 0.5574 0.6859 0.6016 0.5596 0.5614 0.545 0.4924 32 35
RS_GCF_004300825.1 0.7261 0.7247 0.9171 0.6627 0.6667 0.587 0.5747 0.7414 30 40
RS_GCF_002056725.1 0.5963 0.607 0.7659 0.5911 0.5487 0.5449 0.5131 0.5183 37.5 44
RS_GCF_000940995.1 0.4974 0.5108 0.5835 0.5864 0.5764 0.5436 0.5265 0.4166 30 40
RS_GCF_000021725.1 0.3351 0.336 0.2684 0.6226 0.5472 0.5711 0.5517 0.2562 40 55
RS_GCF_006740705.1 0.4587 0.4651 0.5615 0.6007 0.6071 0.5823 0.5509 0.4138 35 40
RS_GCF_001653755.1 0.3817 0.3877 0.2484 0.56 0.5962 0.4932 0.494 0.3142 30 35
RS_GCF_001027545.1 0.3934 0.3966 0.4219 0.5741 0.5856 0.529 0.4897 0.3406 30 34
RS_GCF_004421005.1 0.6504 0.6593 0.8958 0.6067 0.5327 0.5331 0.5131 0.5778 29 45
RS_GCF_000024025.1 0.6977 0.7022 0.9063 0.6678 0.6765 0.5937 0.578 0.6584 25 37
RS_GCF_001028625.1 0.6465 0.6491 0.8525 0.623 0.6091 0.5403 0.5386 0.6155 30 42
RS_GCF_000400955.1 0.292 0.3013 0.2303 0.5595 0.507 0.4993 0.4924 0.2698 32 41
GB_GCA_000738435.1 0.5364 0.5427 0.6622 0.6036 0.5545 0.5407 0.5215 0.4787 25 30
RS_GCF_002043005.1 0.6241 0.6317 0.8582 0.6021 0.5636 0.5512 0.5228 0.5602 28 37
RS_GCF_901472535.1 0.3734 0.3807 0.3008 0.547 0.5701 0.5495 0.5385 0.3308 30 42
RS_GCF_002355335.1 0.6223 0.6281 0.8262 0.6246 0.5596 0.5587 0.536 0.5762 25 30
RS_GCF_000829395.1 0.3822 0.3885 0.3151 0.5547 0.5664 0.5132 0.5011 0.3276 25 37
RS_GCF_004564075.1 0.7162 0.7179 0.9481 0.6367 0.6273 0.562 0.5563 0.7002 28 50
RS_GCF_000264455.2 0.6808 0.6847 0.9059 0.6363 0.6182 0.5674 0.568 0.6467 30 40
RS_GCF_003991135.1 0.3588 0.3657 0.2878 0.5859 0.5913 0.5696 0.5531 0.3112 61 72
RS_GCF_001542775.1 0.687 0.6909 0.89 0.6241 0.644 0.5603 0.5358 0.6542 22.5 38
RS_GCF_000012305.1 0.428 0.4456 0.428 0.5727 0.5321 0.5274 0.5031 0.3438 22 28
RS_GCF_000013405.1 0.5146 0.5281 0.6821 0.6025 0.5946 0.5311 0.5168 0.4332 35 42
RS_GCF_005222225.1 0.4977 0.506 0.6086 0.5823 0.5446 0.5305 0.5104 0.4285 27.5 37
RS_GCF_001482385.1 0.477 0.4858 0.5358 0.5779 0.4912 0.5275 0.5117 0.4095 30 35
RS_GCF_000177235.2 0.3652 0.3687 0.2654 0.5891 0.5582 0.5451 0.5308 0.3388 37 40
RS_GCF_000635915.2 0.6752 0.681 0.9065 0.6215 0.62 0.5511 0.5407 0.6251 30 50
RS_GCF_000020965.1 0.3374 0.3383 0.201 0.6309 0.6071 0.5908 0.5821 0.287 78 80
RS_GCF_000009905.1 0.6867 0.6934 0.9196 0.6202 0.6197 0.6039 0.5983 0.6433 60 65
RS_GCF_001651805.1 0.5879 0.5975 0.7869 0.591 0.5495 0.545 0.5296 0.5228 22.5 35
RS_GCF_002900365.1 0.504 0.5149 0.6175 0.5878 0.6265 0.5462 0.5317 0.424 37 37
RS_GCF_000024385.1 0.7164 0.722 0.9466 0.6622 0.6182 0.6011 0.6012 0.684 50 65
RS_GCF_002028405.1 0.6504 0.6555 0.8734 0.6022 0.566 0.5508 0.5235 0.6015 32.5 37
RS_GCF_000019185.1 0.4459 0.4568 0.4371 0.573 0.5049 0.5427 0.5092 0.3816 10 25
RS_GCF_002243515.1 0.5304 0.5408 0.7027 0.5875 0.5501 0.569 0.5565 0.4509 30 45
RS_GCF_003431825.1 0.6417 0.6467 0.8484 0.6134 0.6091 0.538 0.5329 0.5925 30 37
RS_GCF_003149515.1 0.6251 0.6403 0.8803 0.5747 NA 0.5722 0.5619 0.5411 15 25
RS_GCF_001701025.1 0.7001 0.7039 0.9136 0.6593 0.6036 0.5881 0.5637 0.6627 26.5 37
RS_GCF_006711645.1 0.5506 0.5625 0.7488 0.5883 0.6186 0.5378 0.5289 0.4744 37 41
RS_GCF_002442575.1 0.6024 0.6106 0.789 0.5938 0.5586 0.5602 0.5472 0.5256 30 40
RS_GCF_004322855.1 0.7167 0.7172 0.9017 0.6714 0.6606 0.6038 0.5949 0.7115 32.5 50
RS_GCF_001308265.1 0.5624 0.5669 0.6834 0.5975 0.5909 0.541 0.5242 0.5206 30 37
RS_GCF_001187785.1 0.6526 0.6573 0.8659 0.62 0.6091 0.5395 0.538 0.6026 37 45
RS_GCF_001678905.1 0.6259 0.6294 0.7717 0.6033 0.6261 0.5653 0.5544 0.5919 37 45
RS_GCF_002804205.1 0.346 0.3529 0.2942 0.5568 0.5172 0.4895 0.4738 0.3234 30 32
RS_GCF_001077815.2 0.5833 0.5866 0.708 0.6094 0.6 0.5384 0.5323 0.5488 28 37
RS_GCF_000236685.1 0.462 0.4684 0.5116 0.5691 0.5981 0.6039 0.5777 0.3937 27.5 30
RS_GCF_001644605.1 0.4893 0.4973 0.6146 0.5873 0.5795 0.5487 0.539 0.4161 30 30
RS_GCF_003344925.1 0.3499 0.3576 0.2263 0.5647 0.5534 0.5033 0.4923 0.2591 25 40
RS_GCF_000152825.2 0.6066 0.6095 0.7883 0.609 0.6111 0.5498 0.5484 0.576 30 37
RS_GCF_000576555.1 0.5962 0.6083 0.8102 0.5664 NA 0.553 0.529 0.5177 30 30
RS_GCF_001698205.1 0.6575 0.6604 0.8522 0.6164 0.6 0.5498 0.5401 0.6159 33.5 37
RS_GCF_001444405.1 0.4058 0.4126 0.3358 0.5731 0.4823 0.5296 0.5047 0.3408 31 37
RS_GCF_002950575.1 0.5833 0.5845 0.6794 0.6218 0.6396 0.5615 0.5443 0.5678 30 35
RS_GCF_005377625.1 0.5931 0.5993 0.7827 0.6299 0.633 0.5886 0.5749 0.5581 34 50
RS_GCF_000835165.1 0.6775 0.6846 0.9005 0.609 0.6542 0.5707 0.5546 0.6102 31 37
RS_GCF_004802635.1 0.6302 0.6372 0.8492 0.6145 0.5714 0.5611 0.5493 0.5882 25 30
RS_GCF_000226565.1 0.423 0.4304 0.4005 0.5854 0.48 0.518 0.509 0.3607 25 30
RS_GCF_001750105.1 0.5885 0.5957 0.7502 0.6129 0.5315 0.5487 0.5271 0.5352 30 45
RS_GCF_000024285.1 0.6189 0.626 0.8291 0.61 0.625 0.5981 0.6017 0.5613 62.5 70
RS_GCF_001465295.1 0.401 0.4092 0.3644 0.5696 0.4787 0.5333 0.4998 0.3273 25 30
RS_GCF_000178115.2 0.5556 0.5668 0.7806 0.5895 0.5495 0.5663 0.5403 0.4819 35 44
RS_GCF_002005145.1 0.4538 0.4616 0.5469 0.5967 0.625 0.5478 0.5221 0.3966 50 55
RS_GCF_004000605.1 0.6341 0.6382 0.8192 0.6178 0.6111 0.5605 0.552 0.5942 33.5 37
RS_GCF_000496285.1 0.3556 0.3616 0.2471 0.591 0.5573 0.5347 0.5176 0.3085 35 45
RS_GCF_003339775.1 0.2541 0.2655 0.1477 0.5321 0.5352 0.4898 0.4856 0.2391 30 37
RS_GCF_000522985.1 0.7261 0.7287 0.9505 0.6889 0.7027 0.6213 0.621 0.696 37 40
RS_GCF_002804005.1 0.2799 0.2867 0.1289 0.5439 0.4828 0.4938 0.4848 0.2607 30 32
RS_GCF_000176915.2 0.6256 0.6335 0.8781 0.5831 0.5872 0.5523 0.5116 0.5596 27.5 35
RS_GCF_000218625.1 0.3829 0.3875 0.3941 0.6223 0.5893 0.5523 0.5067 0.3373 47.5 53
RS_GCF_000175215.2 0.5951 0.6042 0.7895 0.5971 0.6364 0.5439 0.5297 0.5249 27.5 35
RS_GCF_000179915.2 0.5734 0.5801 0.6872 0.602 0.6 0.5495 0.5212 0.5189 25 30
RS_GCF_000233775.1 0.4706 0.4746 0.4763 0.6214 0.6216 0.5775 0.5665 0.4066 58 68
RS_GCF_001611675.1 0.5102 0.5259 0.6527 0.568 0.6604 0.5704 0.557 0.4192 29 36
RS_GCF_900233005.1 0.4367 0.4438 0.4168 0.5846 0.5681 0.5418 0.5102 0.389 18 22
RS_GCF_000981765.1 0.4378 0.4444 0.413 0.5908 0.5495 0.5244 0.5145 0.3681 30 40
RS_GCF_003955715.1 0.7085 0.7129 0.9237 0.6452 0.6291 0.5856 0.5709 0.6721 30 45
RS_GCF_000010125.1 0.3319 0.3396 0.2296 0.5735 0.5338 0.5143 0.499 0.2738 31.5 40
RS_GCF_006494775.1 0.7225 0.7248 0.9397 0.6537 0.6636 0.5781 0.557 0.6941 33.5 42
RS_GCF_901482605.1 0.2932 0.2983 0.1263 0.5675 0.5229 0.5319 0.5004 0.2271 37 37
RS_GCF_005280275.1 0.5071 0.5137 0.623 0.5849 0.5798 0.5414 0.5309 0.4519 37 49
RS_GCF_000220705.2 0.7314 0.7308 0.9341 0.6754 0.6216 0.5894 0.5764 0.7386 28 45
RS_GCF_001302565.1 0.5999 0.6095 0.755 0.5987 0.6442 0.5696 0.5409 0.5328 26.5 37
RS_GCF_003410315.1 0.3125 0.3179 0.1465 0.5574 0.5149 0.4927 0.4833 0.2433 37 40
RS_GCF_000196315.1 0.339 0.3425 0.1734 0.5677 0.6437 0.5404 0.5296 0.2885 25 28
RS_GCF_004851605.1 0.579 0.5846 0.709 0.6061 0.5586 0.5578 0.5403 0.5398 30 40
RS_GCF_001721645.1 0.4131 0.4206 0.4356 0.5592 0.566 0.5076 0.493 0.3295 26 30
RS_GCF_003585765.1 0.5316 0.5453 0.6944 0.5739 0.6604 0.5792 0.5561 0.4507 26.5 43
RS_GCF_002158905.1 0.6072 0.6124 0.8116 0.6001 0.5636 0.5415 0.5235 0.5541 25 37
RS_GCF_000144695.1 0.3663 0.3729 0.2714 0.5895 0.5727 0.5416 0.4858 0.3023 39 47
RS_GCF_000565195.1 0.2941 0.3094 0.2898 0.5515 0.507 0.5069 0.4909 0.2663 37 37
RS_GCF_003522965.1 0.3473 0.3529 0.2665 0.547 0.5446 0.5255 0.507 0.2763 37 47
RS_GCF_000021545.1 0.3275 0.3275 0.1405 0.6196 0.5982 0.5726 0.5621 0.2794 68 73
RS_GCF_001983995.1 0.5766 0.5823 0.73 0.5972 0.5495 0.5477 0.5247 0.521 22.5 30
RS_GCF_002795825.1 0.5366 0.5412 0.6235 0.6094 0.5455 0.5385 0.5222 0.4769 27.5 35
RS_GCF_002355535.1 0.5276 0.5303 0.4812 0.6062 0.6364 0.5602 0.5378 0.4806 22.5 37
```
