## Supplementary Data S1 for "A positive correlation between GC content and growth temperature in prokaryotes": sample_112.txt

```
bac_acc genome_gc_content mrna_gc_content ffold_gc_content trna_gc_content rrna5s_gc_content rrna16s_gc_content rrna23s_gc_content noncod_gc_content temp_toa temp_tmax
RS_GCF_002222635.1 0.5953 0.6007 0.7608 0.5992 0.5455 0.5466 0.5266 0.5462 28 37
RS_GCF_000355765.4 0.5364 0.5473 0.6813 0.5951 0.5833 0.5437 0.5293 0.4754 25 30
RS_GCF_000194135.1 0.3747 0.3747 0.307 0.6205 0.5849 0.5671 0.562 0.3375 53 65
RS_GCF_000284015.1 0.7295 0.7306 0.9308 0.667 0.6727 0.5926 0.5854 0.7208 32 37
RS_GCF_004331955.1 0.6656 0.6683 0.9035 0.6271 0.6455 0.5601 0.5353 0.6358 33.5 45
RS_GCF_000020945.1 0.4477 0.4492 0.3964 0.638 0.6205 0.5789 0.5587 0.407 63 75
RS_GCF_001548015.1 0.7078 0.7146 0.9447 0.6472 0.6215 0.5778 0.5751 0.669 28 30
RS_GCF_001953055.1 0.5859 0.5911 0.7519 0.6154 0.5909 0.5523 0.5317 0.5437 27.5 35
RS_GCF_000025725.1 0.4254 0.4316 0.391 0.5815 0.5133 0.5223 0.5086 0.3522 36 40
RS_GCF_000186345.1 0.6249 0.6308 0.7769 0.6153 NA 0.6178 0.6108 0.5956 41 55
RS_GCF_000023265.1 0.6829 0.6836 0.8183 0.6487 0.6818 0.6072 0.6003 0.6764 48 57
RS_GCF_001190945.1 0.6824 0.6848 0.8453 0.6327 0.6273 0.5668 0.5472 0.6542 24 30
RS_GCF_000279145.1 0.4133 0.4186 0.5317 0.5966 0.5446 0.5489 0.5136 0.3325 55 60
RS_GCF_001013905.1 0.7268 0.728 0.9362 0.6611 0.6298 0.5936 0.5722 0.7214 30 50
RS_GCF_000829395.1 0.3822 0.3885 0.3151 0.5547 0.5664 0.5132 0.5011 0.3276 25 37
RS_GCF_001262015.1 0.4412 0.4606 0.4087 0.5523 0.5757 0.5568 0.5468 0.3628 35 45
RS_GCF_002278075.1 0.6294 0.6361 0.8518 0.6005 NA 0.5558 0.5293 0.5907 27.5 37
RS_GCF_005144885.1 0.6671 0.6706 0.911 0.6316 0.578 0.5559 0.5536 0.6375 30 30
RS_GCF_002549795.1 0.684 0.6906 0.9287 0.6144 0.5982 0.5636 0.5567 0.6299 40 55
RS_GCF_000023025.1 0.5089 0.5169 0.6105 0.6004 0.5225 0.5354 0.5243 0.4557 32.5 35
RS_GCF_000196615.1 0.5504 0.5621 0.7423 0.5877 0.6216 0.5497 0.5333 0.4641 29 37
RS_GCF_000184705.1 0.7248 0.7248 0.9198 0.6739 0.7 0.6362 0.6351 0.7272 75 80
RS_GCF_000981765.1 0.4378 0.4444 0.413 0.5908 0.5495 0.5244 0.5145 0.3681 30 40
RS_GCF_000961095.1 0.5254 0.5374 0.7168 0.5902 0.6283 0.5631 0.5519 0.4502 30 45
RS_GCF_000306785.1 0.7413 0.7425 0.9532 0.6797 0.6606 0.5898 0.5782 0.7313 28 35
RS_GCF_001564455.1 0.5397 0.5474 0.7188 0.5635 0.512 0.5603 0.5572 0.4865 37 40
RS_GCF_000212395.1 0.3387 0.3431 0.2135 0.6004 0.5312 0.5455 0.52 0.2576 52.5 65
RS_GCF_002056725.1 0.5963 0.607 0.7659 0.5911 0.5487 0.5449 0.5131 0.5183 37.5 44
RS_GCF_004087915.1 0.4815 0.4888 0.5669 0.5878 0.5221 0.5378 0.5149 0.4009 38.5 40
RS_GCF_900217235.1 0.5279 0.5363 0.6492 0.5835 0.6019 0.5403 0.5038 0.4637 25 65
RS_GCF_004295585.1 0.4483 0.4529 0.4399 0.586 0.6078 0.5542 0.5414 0.4106 25 30
RS_GCF_001507645.1 0.6096 0.6245 0.8705 0.5747 NA 0.5651 0.5534 0.521 25 30
RS_GCF_000019905.1 0.477 0.4851 0.592 0.5844 0.5606 0.5542 0.5449 0.3942 36 40
RS_GCF_002243605.1 0.5214 0.5307 0.7462 0.5902 0.6071 0.594 0.5747 0.4602 57.5 70
RS_GCF_001746835.1 0.6648 0.6691 0.9172 0.5924 0.6091 0.5462 0.5154 0.6205 32 36
RS_GCF_004295345.1 0.4454 0.4551 0.4141 0.5701 0.517 0.5399 0.5137 0.3836 30.5 36
RS_GCF_001983995.1 0.5766 0.5823 0.73 0.5972 0.5495 0.5477 0.5247 0.521 22.5 30
RS_GCF_002290085.1 0.2698 0.2732 0.0727 0.5602 0.4419 0.4934 0.4774 0.2527 34.5 37
RS_GCF_000190595.1 0.3211 0.3267 0.1473 0.5648 0.6058 0.497 0.5014 0.2495 26 40
RS_GCF_000178835.2 0.3432 0.3482 0.2045 0.5736 0.5407 0.5183 0.499 0.2937 38 45
RS_GCF_002804025.1 0.2687 0.2717 0.0753 0.5593 0.4709 0.4941 0.4764 0.252 37 37
RS_GCF_001969385.1 0.6662 0.6713 0.8907 0.6117 0.6055 0.5548 0.5452 0.6247 25 30
RS_GCF_002216775.1 0.3952 0.3991 0.3601 0.5829 0.5547 0.5478 0.5303 0.3628 30 30
RS_GCF_000265385.1 0.3619 0.3691 0.2985 0.5711 0.5472 0.5194 0.5042 0.2986 20 25
RS_GCF_000024365.1 0.7092 0.712 0.9268 0.666 0.6306 0.5872 0.5628 0.6838 25 35
RS_GCF_900660755.1 0.3097 0.3109 0.1501 0.5727 0.5556 0.4877 0.4903 0.2635 36 37
RS_GCF_000565195.1 0.2941 0.3094 0.2898 0.5515 0.507 0.5069 0.4909 0.2663 37 37
RS_GCF_001273775.1 0.6199 0.6257 0.8598 0.6257 0.6273 0.5794 0.5546 0.5745 39 40
RS_GCF_000023325.1 0.4155 0.4151 0.4005 0.6216 0.6604 0.6156 0.5834 0.4083 65 80
RS_GCF_003795145.1 0.3692 0.3764 0.3317 0.557 0.5495 0.5414 0.529 0.3136 30 37
RS_GCF_003544875.1 0.4417 0.4518 0.3952 0.5866 0.5157 0.5385 0.5101 0.3829 33.5 37
RS_GCF_000503895.1 0.6388 0.6448 0.8314 0.6112 0.6182 0.5503 0.5442 0.601 32.5 35
RS_GCF_004322855.1 0.7167 0.7172 0.9017 0.6714 0.6606 0.6038 0.5949 0.7115 32.5 50
RS_GCF_001310085.1 0.4743 0.4907 0.5691 0.567 0.6226 0.5592 0.5443 0.3916 30 33
RS_GCF_001887245.1 0.5915 0.5985 0.6915 0.6138 0.6667 0.5624 0.5372 0.5325 30 37
RS_GCF_002056795.1 0.4835 0.4934 0.5944 0.5711 NA 0.5508 0.5498 0.4087 25 40
RS_GCF_000165465.1 0.3029 0.3061 0.1325 0.5722 0.5357 0.5218 0.4758 0.2521 37 50
RS_GCF_002243515.1 0.5304 0.5408 0.7027 0.5875 0.5501 0.569 0.5565 0.4509 30 45
RS_GCF_003966955.1 0.656 0.6622 0.8644 0.6137 0.6636 0.6446 0.6327 0.606 37 45
RS_GCF_000213255.1 0.4345 0.4405 0.495 0.5934 0.5636 0.5446 0.5385 0.3651 50 60
RS_GCF_000018945.1 0.4694 0.4709 0.5228 0.647 0.6476 0.6382 0.6087 0.4159 80 90
RS_GCF_001421015.2 0.4722 0.4892 0.5545 0.5851 0.6196 0.5451 0.5384 0.3846 32.5 40
RS_GCF_001189295.1 0.6871 0.6894 0.8675 0.6429 0.5909 0.5731 0.5606 0.6715 29 37
RS_GCF_001854125.1 0.5591 0.5649 0.6833 0.609 0.5688 0.5524 0.5406 0.4973 37 37
RS_GCF_000734015.1 0.3698 0.373 0.2824 0.6446 0.6389 0.6115 0.6063 0.3024 70 82
RS_GCF_002285495.1 0.2891 0.2929 0.1181 0.5669 0.5273 0.5357 0.5042 0.2298 50.5 55
RS_GCF_000013665.1 0.4583 0.4653 0.4804 0.5926 0.5321 0.5337 0.5202 0.4117 30 37
RS_GCF_006159205.1 0.4086 0.4181 0.4248 0.565 0.5481 0.5073 0.4917 0.3485 27.5 40
RS_GCF_000024605.1 0.5947 0.5997 0.7418 0.6316 0.6545 0.6242 0.6106 0.537 70 77
RS_GCF_000016425.1 0.6946 0.6979 0.8588 0.662 0.6514 0.5988 0.5657 0.6711 21.5 30
RS_GCF_000165485.1 0.6746 0.678 0.8922 0.6195 0.6396 0.5683 0.5533 0.6394 30 37
RS_GCF_000214175.1 0.6224 0.6255 0.7153 0.6326 0.6731 0.589 0.573 0.5896 37 42
RS_GCF_002043005.1 0.6241 0.6317 0.8582 0.6021 0.5636 0.5512 0.5228 0.5602 28 37
RS_GCF_001854185.1 0.3553 0.3607 0.2781 0.5883 0.5545 0.537 0.4997 0.3047 37 44
RS_GCF_000202835.1 0.6697 0.6776 0.8968 0.6364 0.6545 0.5682 0.5553 0.5941 31 42
RS_GCF_000026125.1 0.5429 0.5535 0.7076 0.5908 0.5189 0.5324 0.5068 0.4681 25 30
RS_GCF_001641285.1 0.6798 0.6827 0.9015 0.6311 0.6204 0.5594 0.5441 0.6527 30 42
RS_GCF_001658025.1 0.5401 0.5523 0.7289 0.5917 0.6291 0.554 0.5426 0.449 32.5 40
RS_GCF_002211765.1 0.4736 0.4776 0.5108 0.5991 0.5946 0.5403 0.5252 0.4037 33.5 45
RS_GCF_001598035.1 0.3925 0.3994 0.3096 0.5591 0.5091 0.5209 0.5048 0.3454 37 45
RS_GCF_000016905.1 0.314 0.3122 0.1893 0.62 0.6542 0.6047 0.5919 0.2837 70 80
RS_GCF_001654455.1 0.4448 0.4547 0.5457 0.5627 0.5185 0.5211 0.4982 0.384 27.5 42
RS_GCF_003368325.1 0.6221 0.6305 0.8344 0.6092 NA 0.5586 0.5344 0.5757 25 37
RS_GCF_003945325.1 0.6696 0.6724 0.8406 0.6257 0.6364 0.5749 0.5452 0.6345 25 30
RS_GCF_003344925.1 0.3499 0.3576 0.2263 0.5647 0.5534 0.5033 0.4923 0.2591 25 40
GB_GCA_000166295.1 0.5686 0.5756 0.7108 0.6117 0.5596 0.5537 0.5412 0.5024 36 45
RS_GCF_002795825.1 0.5366 0.5412 0.6235 0.6094 0.5455 0.5385 0.5222 0.4769 27.5 35
RS_GCF_000018685.1 0.3535 0.3623 0.247 0.556 0.564 0.5216 0.4957 0.3007 37 42
RS_GCF_003008535.1 0.668 0.6724 0.9 0.6106 0.5283 0.5466 0.5147 0.6382 29 37
RS_GCF_000830985.1 0.576 0.5828 0.7294 0.6105 0.5596 0.5479 0.536 0.5184 27.5 40
RS_GCF_001660485.1 0.7039 0.7061 0.9161 0.6366 0.6577 0.5663 0.5574 0.6839 28 30
RS_GCF_002005405.1 0.3741 0.3771 0.3113 0.5667 0.5282 0.5413 0.5232 0.3203 28 37
RS_GCF_000023465.1 0.3622 0.3711 0.3391 0.5653 0.5429 0.5127 0.4957 0.2982 27.5 38
RS_GCF_000817955.1 0.6227 0.6316 0.8534 0.6127 0.6455 0.5644 0.5382 0.5392 30 36
RS_GCF_001708405.1 0.434 0.44 0.387 0.5929 0.5495 0.5287 0.5158 0.3696 33.5 40
RS_GCF_002310835.1 0.4031 0.4099 0.3705 0.5756 0.5195 0.5284 0.5015 0.3375 30 35
RS_GCF_000143165.1 0.5504 0.5606 0.7224 0.6089 0.5714 0.5391 0.5358 0.4687 31 34
RS_GCF_000974425.1 0.4947 0.5061 0.6302 0.5668 NA 0.5454 0.5434 0.4196 27.5 30
RS_GCF_002441935.1 0.2983 0.3015 0.0952 0.5589 0.5529 0.4893 0.4798 0.2809 30 37
RS_GCF_000024765.1 0.5471 0.5555 0.6904 0.5838 0.5636 0.5378 0.535 0.4767 30 39
RS_GCF_000018025.1 0.4608 0.473 0.5072 0.5726 0.5422 0.5381 0.5082 0.3911 10 25
RS_GCF_000960975.1 0.6214 0.6289 0.8381 0.6077 0.5909 0.5508 0.5286 0.5583 29 40
RS_GCF_003966655.1 0.5843 0.5919 0.7525 0.6191 0.6306 0.564 0.5479 0.5201 29 37
RS_GCF_002355155.1 0.5182 0.5268 0.5147 0.5923 0.6036 0.5666 0.5331 0.4588 33.5 42
RS_GCF_000025705.1 0.5754 0.5826 0.7669 0.593 0.5185 0.5449 0.515 0.4988 30 35
RS_GCF_000213655.1 0.4351 0.4422 0.4157 0.5841 0.5304 0.523 0.502 0.3828 27.5 37
RS_GCF_000020965.1 0.3374 0.3383 0.201 0.6309 0.6071 0.5908 0.5821 0.287 78 80
RS_GCF_000993785.2 0.7202 0.7231 0.9329 0.6685 0.6216 0.5877 0.5622 0.6989 28 37
RS_GCF_000017545.1 0.3499 0.3522 0.2384 0.6221 0.6168 0.5993 0.5854 0.2936 70 79
RS_GCF_002847445.1 0.6558 0.6603 0.8935 0.6171 0.6182 0.5534 0.5411 0.6095 30 37
RS_GCF_001651805.1 0.5879 0.5975 0.7869 0.591 0.5495 0.545 0.5296 0.5228 22.5 35
RS_GCF_001687665.2 0.4008 0.4042 0.3513 0.5905 0.5645 0.558 0.5353 0.3562 27.5 37
RS_GCF_000517565.1 0.3208 0.3215 0.1941 0.6068 0.5818 0.5367 0.5156 0.2696 54.5 73
RS_GCF_001442805.1 0.6653 0.6698 0.9191 0.6258 0.5417 0.5535 0.539 0.6398 20 40
RS_GCF_003258315.1 0.6114 0.6217 0.8567 0.6004 0.5752 0.5561 0.5394 0.5398 33 37
RS_GCF_005280315.1 0.6532 0.6647 0.9047 0.6134 0.5327 0.5371 0.5139 0.5639 29 37
RS_GCF_000183135.1 0.3886 0.4 0.3842 0.5561 0.5243 0.5043 0.4863 0.3109 30 35
RS_GCF_000305785.2 0.5583 0.564 0.7458 0.5909 0.5364 0.5468 0.5179 0.5013 32.5 40
RS_GCF_000300005.1 0.6163 0.6229 0.8338 0.6077 0.5586 0.5586 0.5385 0.5565 28 45
RS_GCF_002234535.1 0.7115 0.7105 0.8968 0.6512 0.6727 0.5968 0.5712 0.716 30 37
RS_GCF_000024845.1 0.643 0.6509 0.8651 0.6421 0.5844 0.6215 0.6137 0.5529 65 77
RS_GCF_001543325.1 0.2977 0.303 0.1619 0.5713 0.5429 0.498 0.4844 0.2366 23 34
RS_GCF_000196495.1 0.3897 0.3963 0.3124 0.5758 0.5499 0.53 0.5068 0.3295 15 22
RS_GCF_000145275.1 0.3121 0.3203 0.1459 0.5659 0.5032 0.5233 0.5028 0.256 37 40
RS_GCF_001698205.1 0.6575 0.6604 0.8522 0.6164 0.6 0.5498 0.5401 0.6159 33.5 37
RS_GCF_001653335.1 0.7226 0.7247 0.9348 0.6362 0.6273 0.5839 0.5549 0.6984 25 30
RS_GCF_003352185.1 0.6055 0.6136 0.8252 0.6035 0.5364 0.5374 0.5211 0.5327 30 30
RS_GCF_001275345.1 0.705 0.7067 0.9204 0.6318 0.6273 0.5713 0.557 0.6956 28 30
RS_GCF_002221525.1 0.403 0.4106 0.3481 0.5735 0.4842 0.529 0.5042 0.3303 30 35
RS_GCF_001187595.1 0.4167 0.4194 0.4526 0.5942 0.6266 0.5684 0.5502 0.3624 57.5 70
RS_GCF_000439455.1 0.2546 0.2584 0.0548 0.5545 0.4815 0.497 0.4988 0.2397 30 37
RS_GCF_002355375.1 0.4589 0.4655 0.4785 0.5885 0.5596 0.5627 0.5479 0.3991 32.5 40
RS_GCF_003173015.1 0.6702 0.6777 0.9177 0.6061 0.6481 0.5625 0.5474 0.6004 29 37
RS_GCF_001721685.1 0.4608 0.4672 0.5474 0.5919 0.5953 0.5565 0.5371 0.4002 37 65
RS_GCF_000018325.1 0.3626 0.3702 0.3103 0.5871 0.5687 0.5383 0.509 0.2969 37 44
RS_GCF_001750685.1 0.386 0.3927 0.3639 0.5911 0.5586 0.5524 0.5156 0.3306 40 45
RS_GCF_000178975.2 0.5998 0.6093 0.7662 0.5998 0.5794 0.5428 0.5214 0.5358 22.5 28
RS_GCF_003006155.1 0.6568 0.6638 0.8673 0.6057 0.5487 0.5673 0.549 0.6227 30 45
RS_GCF_001997345.1 0.6878 0.6902 0.8967 0.652 0.6577 0.5699 0.5312 0.6645 30 37
RS_GCF_003991565.1 0.4356 0.4451 0.5294 0.5587 0.5647 0.5736 0.5677 0.3461 37 42
RS_GCF_001545095.1 0.3743 0.3796 0.3119 0.5634 0.5075 0.5123 0.5059 0.3216 37 40
RS_GCF_003585765.1 0.5316 0.5453 0.6944 0.5739 0.6604 0.5792 0.5561 0.4507 26.5 43
RS_GCF_000010125.1 0.3319 0.3396 0.2296 0.5735 0.5338 0.5143 0.499 0.2738 31.5 40
RS_GCF_000145215.1 0.3524 0.3565 0.2352 0.6044 0.5946 0.5868 0.5862 0.2997 78 85
RS_GCF_000963865.1 0.4497 0.4573 0.5779 0.5722 NA 0.5732 0.5744 0.3669 41 55
RS_GCF_000146165.2 0.4589 0.4684 0.5317 0.5786 0.5495 0.547 0.515 0.3984 30 40
RS_GCF_004797125.1 0.361 0.3669 0.3018 0.5638 0.5437 0.5093 0.4916 0.2804 25 30
RS_GCF_000305935.1 0.5388 0.5482 0.6834 0.6127 0.5976 0.5938 0.5823 0.4852 58 65
RS_GCF_000941055.1 0.3353 0.3432 0.2815 0.5679 0.5327 0.4996 0.4918 0.2472 30 37
RS_GCF_000020525.1 0.4504 0.4619 0.5835 0.5776 0.549 0.5121 0.4958 0.3754 25 30
RS_GCF_900198195.1 0.3031 0.308 0.1246 0.5387 0.5288 0.4962 0.4868 0.2437 27.5 35
RS_GCF_000485905.1 0.6386 0.6417 0.811 0.6219 0.5818 0.5711 0.5467 0.5766 37 40
RS_GCF_001956985.1 0.6626 0.6701 0.8929 0.6311 0.6282 0.6074 0.6103 0.6175 20 30
RS_GCF_003431825.1 0.6417 0.6467 0.8484 0.6134 0.6091 0.538 0.5329 0.5925 30 37
RS_GCF_000009365.1 0.5473 0.5526 0.6745 0.5982 0.5225 0.5468 0.5315 0.508 27.5 35
```
