## Supplementary Data S1 for "A positive correlation between GC content and growth temperature in prokaryotes": sample_113.txt

```
bac_acc genome_gc_content mrna_gc_content ffold_gc_content trna_gc_content rrna5s_gc_content rrna16s_gc_content rrna23s_gc_content noncod_gc_content temp_toa temp_tmax
RS_GCF_000020145.1 0.3995 0.4068 0.4567 0.5795 0.5132 0.5046 0.4941 0.3187 30 32
RS_GCF_000015505.1 0.6168 0.6288 0.8486 0.5936 0.5234 0.5387 0.5143 0.5247 20 25
RS_GCF_001687605.2 0.4998 0.5107 0.6808 0.5932 0.5666 0.5641 0.5362 0.4163 30 37
RS_GCF_002240355.1 0.676 0.6792 0.8564 0.6517 0.6635 0.583 0.5646 0.6449 32.5 45
RS_GCF_000019785.1 0.689 0.6932 0.9317 0.6206 0.5648 0.5529 0.5205 0.6415 25 35
RS_GCF_002278075.1 0.6294 0.6361 0.8518 0.6005 NA 0.5558 0.5293 0.5907 27.5 37
RS_GCF_000236685.1 0.462 0.4684 0.5116 0.5691 0.5981 0.6039 0.5777 0.3937 27.5 30
RS_GCF_001983995.1 0.5766 0.5823 0.73 0.5972 0.5495 0.5477 0.5247 0.521 22.5 30
RS_GCF_002804245.1 0.2722 0.276 0.0725 0.5598 0.4884 0.4941 0.4771 0.2539 33.5 37
RS_GCF_004135935.1 0.6231 0.6299 0.8464 0.6314 0.5455 0.5476 0.5335 0.5702 22 30
RS_GCF_000724485.1 0.3859 0.3933 0.3589 0.5915 0.5896 0.5643 0.5404 0.336 55 60
RS_GCF_000023025.1 0.5089 0.5169 0.6105 0.6004 0.5225 0.5354 0.5243 0.4557 32.5 35
RS_GCF_000196315.1 0.339 0.3425 0.1734 0.5677 0.6437 0.5404 0.5296 0.2885 25 28
RS_GCF_001660485.1 0.7039 0.7061 0.9161 0.6366 0.6577 0.5663 0.5574 0.6839 28 30
RS_GCF_001698205.1 0.6575 0.6604 0.8522 0.6164 0.6 0.5498 0.5401 0.6159 33.5 37
RS_GCF_003687485.1 0.4015 0.4091 0.4217 0.5724 0.6574 0.5659 0.5449 0.3265 30 37
RS_GCF_000828675.1 0.388 0.3887 0.3204 0.6301 0.5833 0.5931 0.572 0.3549 60 72
RS_GCF_001854125.1 0.5591 0.5649 0.6833 0.609 0.5688 0.5524 0.5406 0.4973 37 37
RS_GCF_000833025.1 0.3385 0.3476 0.1761 0.5633 0.5486 0.4947 0.4819 0.2722 32.5 42
RS_GCF_001753245.1 0.5991 0.6052 0.7527 0.6112 0.5586 0.5579 0.5286 0.5518 37 41
RS_GCF_000021685.1 0.6428 0.6416 0.757 0.6472 NA 0.658 0.682 0.651 72.5 80
RS_GCF_002310495.1 0.6225 0.627 0.8513 0.5905 0.6091 0.5514 0.5021 0.5835 27.5 37
RS_GCF_000013905.1 0.4224 0.4397 0.4151 0.5736 0.5183 0.5274 0.5038 0.3291 22 30
RS_GCF_002355435.1 0.4316 0.4432 0.539 0.5469 0.5514 0.5115 0.4981 0.3577 25 37
RS_GCF_001267155.1 0.2492 0.2563 0.0862 0.5545 0.4588 0.4984 0.485 0.2291 32 41
RS_GCF_001648175.1 0.6431 0.6511 0.8456 0.6027 0.6036 0.5626 0.5493 0.5901 34.5 45
RS_GCF_001857965.1 0.3438 0.3517 0.2719 0.5632 0.5769 0.5093 0.4902 0.2677 30 40
RS_GCF_005952805.1 0.6624 0.6657 0.8774 0.6132 0.5701 0.5593 0.523 0.6223 25 30
RS_GCF_000763575.1 0.3501 0.3525 0.2628 0.588 0.601 0.575 0.5555 0.313 66 72
RS_GCF_000010125.1 0.3319 0.3396 0.2296 0.5735 0.5338 0.5143 0.499 0.2738 31.5 40
RS_GCF_000967915.1 0.3577 0.3613 0.3414 0.5612 0.4938 0.496 0.4907 0.296 30 37
RS_GCF_003522965.1 0.3473 0.3529 0.2665 0.547 0.5446 0.5255 0.507 0.2763 37 47
RS_GCF_003076455.1 0.3518 0.3605 0.2674 0.5542 0.5769 0.5042 0.4848 0.2928 16 30
RS_GCF_003006155.1 0.6568 0.6638 0.8673 0.6057 0.5487 0.5673 0.549 0.6227 30 45
RS_GCF_900660755.1 0.3097 0.3109 0.1501 0.5727 0.5556 0.4877 0.4903 0.2635 36 37
RS_GCF_000018945.1 0.4694 0.4709 0.5228 0.647 0.6476 0.6382 0.6087 0.4159 80 90
RS_GCF_004102025.1 0.6682 0.6725 0.83 0.632 0.6364 0.5963 0.5912 0.6431 37 42
RS_GCF_000092825.1 0.6679 0.6722 0.8671 0.6109 0.5946 0.5836 0.5395 0.6258 33 37
RS_GCF_001465295.1 0.401 0.4092 0.3644 0.5696 0.4787 0.5333 0.4998 0.3273 25 30
RS_GCF_002237555.1 0.6154 0.6198 0.7969 0.606 0.6 0.5524 0.5392 0.5782 21 43.5
RS_GCF_900070325.1 0.3525 0.3608 0.2938 0.5739 NA 0.5317 0.5142 0.2787 55 65
RS_GCF_000025605.1 0.4693 0.4705 0.4742 0.6676 0.6168 0.6293 0.5953 0.4119 85 89
RS_GCF_002804005.1 0.2799 0.2867 0.1289 0.5439 0.4828 0.4938 0.4848 0.2607 30 32
RS_GCF_003111685.1 0.6652 0.6704 0.8948 0.6161 0.6 0.5552 0.5401 0.6237 37 40
RS_GCF_000355765.4 0.5364 0.5473 0.6813 0.5951 0.5833 0.5437 0.5293 0.4754 25 30
RS_GCF_000568815.1 0.409 0.4142 0.4605 0.5789 NA 0.4944 0.4869 0.3255 30 33
RS_GCF_000238395.3 0.3916 0.3992 0.3117 0.5662 0.4935 0.5322 0.4994 0.3269 12.5 25
RS_GCF_001281045.1 0.2501 0.2568 0.0753 0.5536 0.4815 0.4977 0.4962 0.2316 32 37
RS_GCF_000305785.2 0.5583 0.564 0.7458 0.5909 0.5364 0.5468 0.5179 0.5013 32.5 40
RS_GCF_002442575.1 0.6024 0.6106 0.789 0.5938 0.5586 0.5602 0.5472 0.5256 30 40
RS_GCF_001545095.1 0.3743 0.3796 0.3119 0.5634 0.5075 0.5123 0.5059 0.3216 37 40
RS_GCF_004851605.1 0.579 0.5846 0.709 0.6061 0.5586 0.5578 0.5403 0.5398 30 40
RS_GCF_002211785.1 0.3118 0.3183 0.1413 0.579 0.4707 0.5095 0.4759 0.2583 20 25
RS_GCF_000827125.1 0.5668 0.5764 0.7433 0.6158 0.5676 0.5735 0.5437 0.4859 40 50
RS_GCF_003100395.1 0.6729 0.6771 0.8958 0.6115 0.5472 0.5601 0.519 0.6286 28 37
RS_GCF_001584145.1 0.5899 0.6038 0.8141 0.5981 0.5377 0.5291 0.5109 0.4897 25 35
RS_GCF_000496285.1 0.3556 0.3616 0.2471 0.591 0.5573 0.5347 0.5176 0.3085 35 45
RS_GCF_000060345.1 0.3661 0.3733 0.3229 0.5696 0.5472 0.5087 0.4995 0.3011 23.5 30
RS_GCF_000737325.1 0.7204 0.7216 0.9344 0.6766 0.6422 0.5747 0.5702 0.7056 30 44
RS_GCF_000217795.1 0.4243 0.4256 0.4144 0.6489 0.6542 0.6189 0.6156 0.3942 70 80
RS_GCF_000565215.1 0.3016 0.3086 0.1994 0.5541 0.5312 0.4997 0.496 0.2781 30 32
RS_GCF_002269345.1 0.6349 0.6385 0.82 0.6179 0.5818 0.5397 0.5406 0.5925 30 37
RS_GCF_003403095.1 0.5489 0.5566 0.6848 0.5966 0.6019 0.5483 0.5383 0.4899 28 41
RS_GCF_000724625.1 0.6083 0.6129 0.7658 0.6047 0.6421 0.5557 0.5348 0.5695 30 30
GB_GCA_000738435.1 0.5364 0.5427 0.6622 0.6036 0.5545 0.5407 0.5215 0.4787 25 30
RS_GCF_003258705.1 0.372 0.3782 0.2813 0.5584 0.5385 0.5013 0.487 0.3189 20 30
RS_GCF_000522985.1 0.7261 0.7287 0.9505 0.6889 0.7027 0.6213 0.621 0.696 37 40
RS_GCF_001548275.1 0.383 0.3862 0.3348 0.6461 0.6389 0.6103 0.5579 0.3299 75 77
RS_GCF_005144885.1 0.6671 0.6706 0.911 0.6316 0.578 0.5559 0.5536 0.6375 30 30
RS_GCF_001644605.1 0.4893 0.4973 0.6146 0.5873 0.5795 0.5487 0.539 0.4161 30 30
RS_GCF_002886045.1 0.3393 0.3473 0.2663 0.5622 0.5196 0.5168 0.5036 0.2801 27.5 35
RS_GCF_001940525.2 0.638 0.643 0.8626 0.6195 0.5963 0.5491 0.5411 0.5945 28 43
RS_GCF_000020525.1 0.4504 0.4619 0.5835 0.5776 0.549 0.5121 0.4958 0.3754 25 30
RS_GCF_000025725.1 0.4254 0.4316 0.391 0.5815 0.5133 0.5223 0.5086 0.3522 36 40
RS_GCF_006711645.1 0.5506 0.5625 0.7488 0.5883 0.6186 0.5378 0.5289 0.4744 37 41
RS_GCF_001889005.1 0.3816 0.3883 0.3369 0.5738 0.5333 0.5157 0.5014 0.3039 30 40
RS_GCF_001885235.1 0.3214 0.3285 0.1544 0.5812 0.4875 0.5193 0.4821 0.2416 37 42
RS_GCF_004802635.1 0.6302 0.6372 0.8492 0.6145 0.5714 0.5611 0.5493 0.5882 25 30
RS_GCF_001886615.1 0.6788 0.6845 0.9215 0.607 0.6036 0.5603 0.55 0.6319 30 45
RS_GCF_000214095.2 0.5659 0.5745 0.7199 0.6131 0.6126 0.5647 0.5421 0.5004 29.5 37
RS_GCF_000226295.1 0.6134 0.6179 0.7923 0.6016 0.5946 0.5471 0.5286 0.5749 51 58
RS_GCF_000016425.1 0.6946 0.6979 0.8588 0.662 0.6514 0.5988 0.5657 0.6711 21.5 30
RS_GCF_000974685.2 0.559 0.5648 0.6918 0.5814 0.5138 0.5352 0.5021 0.4905 27.5 30
RS_GCF_000507245.1 0.5186 0.5234 0.6415 0.59 0.5818 0.5387 0.5106 0.4715 35 45
RS_GCF_001677435.1 0.5783 0.5809 0.7123 0.6048 0.5909 0.5469 0.5212 0.5541 30 42
RS_GCF_000227705.2 0.6012 0.6116 0.8651 0.6042 0.6143 0.5775 0.5738 0.5275 50 61
RS_GCF_000020005.1 0.3631 0.3674 0.2777 0.6183 0.5727 0.5825 0.5564 0.3192 53 56
RS_GCF_002005145.1 0.4538 0.4616 0.5469 0.5967 0.625 0.5478 0.5221 0.3966 50 55
RS_GCF_000953715.1 0.3138 0.3167 0.1834 0.5995 NA 0.5517 0.5312 0.27 55 65
RS_GCF_000511385.1 0.5944 0.5996 0.7498 0.6047 0.5818 0.55 0.5341 0.5533 25 37
RS_GCF_001701025.1 0.7001 0.7039 0.9136 0.6593 0.6036 0.5881 0.5637 0.6627 26.5 37
RS_GCF_004087915.1 0.4815 0.4888 0.5669 0.5878 0.5221 0.5378 0.5149 0.4009 38.5 40
RS_GCF_000013405.1 0.5146 0.5281 0.6821 0.6025 0.5946 0.5311 0.5168 0.4332 35 42
RS_GCF_000230695.2 0.6745 0.6786 0.9081 0.626 0.6038 0.5646 0.5403 0.6385 30 35
RS_GCF_000025705.1 0.5754 0.5826 0.7669 0.593 0.5185 0.5449 0.515 0.4988 30 35
RS_GCF_000265405.1 0.3681 0.3752 0.2924 0.5707 0.6407 0.5258 0.5163 0.3161 25 37
RS_GCF_002215215.1 0.5286 0.5346 0.5917 0.5921 0.5545 0.5333 0.5127 0.4789 20 25
RS_GCF_000178975.2 0.5998 0.6093 0.7662 0.5998 0.5794 0.5428 0.5214 0.5358 22.5 28
RS_GCF_000009905.1 0.6867 0.6934 0.9196 0.6202 0.6197 0.6039 0.5983 0.6433 60 65
RS_GCF_000014225.1 0.4462 0.4542 0.472 0.578 0.5765 0.5181 0.5066 0.3902 30 35
RS_GCF_001273775.1 0.6199 0.6257 0.8598 0.6257 0.6273 0.5794 0.5546 0.5745 39 40
RS_GCF_004208415.1 0.5175 0.5314 0.5891 0.6025 0.5523 0.5826 0.5714 0.4561 31.5 45
RS_GCF_001997345.1 0.6878 0.6902 0.8967 0.652 0.6577 0.5699 0.5312 0.6645 30 37
RS_GCF_000016785.1 0.461 0.4624 0.5145 0.6476 0.6381 0.6386 0.6018 0.4103 80 88
RS_GCF_006385595.1 0.6614 0.6652 0.8841 0.6077 0.6019 0.5587 0.5375 0.6156 29 35
RS_GCF_003966955.1 0.656 0.6622 0.8644 0.6137 0.6636 0.6446 0.6327 0.606 37 45
RS_GCF_003312875.1 0.707 0.711 0.9285 0.6583 0.6577 0.5868 0.558 0.6621 32.5 45
RS_GCF_002243605.1 0.5214 0.5307 0.7462 0.5902 0.6071 0.594 0.5747 0.4602 57.5 70
RS_GCF_001507645.1 0.6096 0.6245 0.8705 0.5747 NA 0.5651 0.5534 0.521 25 30
RS_GCF_000212735.1 0.471 0.4802 0.613 0.5541 0.5701 0.5205 0.5168 0.4005 26 30
RS_GCF_000819565.1 0.6574 0.6615 0.8917 0.6165 0.6 0.5568 0.5461 0.6215 28 41
RS_GCF_000024285.1 0.6189 0.626 0.8291 0.61 0.625 0.5981 0.6017 0.5613 62.5 70
RS_GCF_000023325.1 0.4155 0.4151 0.4005 0.6216 0.6604 0.6156 0.5834 0.4083 65 80
RS_GCF_000961095.1 0.5254 0.5374 0.7168 0.5902 0.6283 0.5631 0.5519 0.4502 30 45
RS_GCF_002216855.1 0.3124 0.3191 0.2013 0.5858 0.5168 0.5323 0.5097 0.2389 30 35
RS_GCF_001281485.1 0.615 0.6184 0.778 0.6032 0.6091 0.5428 0.5343 0.5694 35 40
RS_GCF_002290085.1 0.2698 0.2732 0.0727 0.5602 0.4419 0.4934 0.4774 0.2527 34.5 37
RS_GCF_002795845.1 0.53 0.5375 0.7021 0.5895 0.5321 0.5365 0.5211 0.4696 12 19
RS_GCF_000194135.1 0.3747 0.3747 0.307 0.6205 0.5849 0.5671 0.562 0.3375 53 65
RS_GCF_003339775.1 0.2541 0.2655 0.1477 0.5321 0.5352 0.4898 0.4856 0.2391 30 37
RS_GCF_000212395.1 0.3387 0.3431 0.2135 0.6004 0.5312 0.5455 0.52 0.2576 52.5 65
RS_GCF_001628815.1 0.6147 0.6218 0.829 0.6082 0.6182 0.5615 0.5404 0.553 32.5 42
RS_GCF_002499975.1 0.4613 0.4677 0.4989 0.5812 0.5392 0.5259 0.5037 0.4171 35 40
RS_GCF_000020485.1 0.3788 0.3884 0.4003 0.5946 0.6036 0.5777 0.561 0.2909 60 68
RS_GCF_000243155.2 0.4497 0.458 0.523 0.5885 0.5521 0.5398 0.5232 0.3935 38 45
RS_GCF_000284015.1 0.7295 0.7306 0.9308 0.667 0.6727 0.5926 0.5854 0.7208 32 37
RS_GCF_001308265.1 0.5624 0.5669 0.6834 0.5975 0.5909 0.541 0.5242 0.5206 30 37
RS_GCF_001305675.1 0.68 0.6855 0.8838 0.6233 0.6296 0.5784 0.5436 0.6242 30 40
RS_GCF_000816085.1 0.3558 0.3606 0.2954 0.5782 0.5273 0.5166 0.5019 0.3064 32.5 45
RS_GCF_003345255.1 0.6358 0.6386 0.8405 0.6136 NA 0.5659 0.5449 0.6049 47.5 55
RS_GCF_000017545.1 0.3499 0.3522 0.2384 0.6221 0.6168 0.5993 0.5854 0.2936 70 79
RS_GCF_001421015.2 0.4722 0.4892 0.5545 0.5851 0.6196 0.5451 0.5384 0.3846 32.5 40
RS_GCF_000355675.1 0.4663 0.4701 0.4765 0.5877 0.5318 0.5342 0.5173 0.4238 22.5 30
RS_GCF_000185805.1 0.5213 0.5227 0.5934 0.667 0.6667 0.6334 0.6239 0.452 75 80
RS_GCF_001028705.1 0.6261 0.6306 0.8107 0.6246 0.5636 0.5417 0.5349 0.5834 32 50
RS_GCF_001999225.1 0.3906 0.3978 0.3232 0.5675 0.4978 0.531 0.4996 0.3327 23.5 30
RS_GCF_000165505.1 0.3437 0.3527 0.2288 0.5779 0.5278 0.5235 0.5029 0.2672 30 35
RS_GCF_001983935.1 0.559 0.5614 0.6582 0.5879 NA 0.5421 0.526 0.5442 28 30
RS_GCF_002005405.1 0.3741 0.3771 0.3113 0.5667 0.5282 0.5413 0.5232 0.3203 28 37
RS_GCF_002096055.1 0.7079 0.7097 0.9176 0.6406 0.6545 0.5666 0.5582 0.6894 29 37
RS_GCF_002201795.1 0.3927 0.4044 0.3746 0.5702 0.5755 0.5214 0.496 0.3213 36 40
RS_GCF_002005165.1 0.5044 0.5118 0.6523 0.5999 0.6607 0.5877 0.58 0.4443 50 65
RS_GCF_003991135.1 0.3588 0.3657 0.2878 0.5859 0.5913 0.5696 0.5531 0.3112 61 72
RS_GCF_002085925.1 0.6376 0.6432 0.8698 0.6205 0.5963 0.5491 0.5393 0.5895 37 41
RS_GCF_000020965.1 0.3374 0.3383 0.201 0.6309 0.6071 0.5908 0.5821 0.287 78 80
RS_GCF_000439435.1 0.2386 0.2459 0.0677 0.5545 0.4588 0.497 0.4922 0.2197 27.5 30
RS_GCF_000189775.2 0.3498 0.3539 0.26 0.5815 0.5769 0.5385 0.508 0.2899 60 70
RS_GCF_001190945.1 0.6824 0.6848 0.8453 0.6327 0.6273 0.5668 0.5472 0.6542 24 30
RS_GCF_000973105.1 0.4278 0.4367 0.5223 0.5629 0.6311 0.5385 0.5348 0.3496 35 45
RS_GCF_000165465.1 0.3029 0.3061 0.1325 0.5722 0.5357 0.5218 0.4758 0.2521 37 50
RS_GCF_000812665.2 0.5316 0.5388 0.6291 0.5988 0.5636 0.5426 0.517 0.4816 21 27
RS_GCF_000635915.2 0.6752 0.681 0.9065 0.6215 0.62 0.5511 0.5407 0.6251 30 50
RS_GCF_000024125.1 0.5529 0.5612 0.7881 0.5702 0.6214 0.5452 0.5306 0.4649 30 44
RS_GCF_002117405.1 0.6318 0.6383 0.8372 0.6157 0.5859 0.566 0.5545 0.5949 27.5 37
RS_GCF_004322855.1 0.7167 0.7172 0.9017 0.6714 0.6606 0.6038 0.5949 0.7115 32.5 50
```
