## Supplementary Data S1 for "A positive correlation between GC content and growth temperature in prokaryotes": sample_114.txt

```
bac_acc genome_gc_content mrna_gc_content ffold_gc_content trna_gc_content rrna5s_gc_content rrna16s_gc_content rrna23s_gc_content noncod_gc_content temp_toa temp_tmax
RS_GCF_001507645.1 0.6096 0.6245 0.8705 0.5747 NA 0.5651 0.5534 0.521 25 30
RS_GCF_000213655.1 0.4351 0.4422 0.4157 0.5841 0.5304 0.523 0.502 0.3828 27.5 37
RS_GCF_000214175.1 0.6224 0.6255 0.7153 0.6326 0.6731 0.589 0.573 0.5896 37 42
RS_GCF_000009905.1 0.6867 0.6934 0.9196 0.6202 0.6197 0.6039 0.5983 0.6433 60 65
RS_GCF_001275345.1 0.705 0.7067 0.9204 0.6318 0.6273 0.5713 0.557 0.6956 28 30
RS_GCF_000238395.3 0.3916 0.3992 0.3117 0.5662 0.4935 0.5322 0.4994 0.3269 12.5 25
RS_GCF_000021945.1 0.5643 0.5679 0.6559 0.6218 NA 0.6411 0.6416 0.5365 55 67
RS_GCF_000024805.1 0.6948 0.6994 0.9257 0.6362 0.6161 0.5554 0.5371 0.6627 32 40
RS_GCF_004214795.1 0.2803 0.2823 0.0623 0.5548 NA 0.4875 0.4719 0.2177 37 45
RS_GCF_000341395.1 0.4538 0.4608 0.4667 0.5995 0.5636 0.5279 0.494 0.3955 30 35
RS_GCF_000024025.1 0.6977 0.7022 0.9063 0.6678 0.6765 0.5937 0.578 0.6584 25 37
RS_GCF_000011245.1 0.3568 0.3608 0.2467 0.5879 0.5687 0.53 0.5246 0.3199 30 42
RS_GCF_000827125.1 0.5668 0.5764 0.7433 0.6158 0.5676 0.5735 0.5437 0.4859 40 50
RS_GCF_001187845.1 0.5468 0.5505 0.6029 0.6017 0.5455 0.5393 0.5105 0.5052 20 25
RS_GCF_001077815.2 0.5833 0.5866 0.708 0.6094 0.6 0.5384 0.5323 0.5488 28 37
RS_GCF_000024365.1 0.7092 0.712 0.9268 0.666 0.6306 0.5872 0.5628 0.6838 25 35
RS_GCF_000165465.1 0.3029 0.3061 0.1325 0.5722 0.5357 0.5218 0.4758 0.2521 37 50
RS_GCF_001466725.1 0.5062 0.5134 0.6417 0.5918 0.55 0.5396 0.5194 0.4464 27.5 40
RS_GCF_002407245.1 0.6009 0.6065 0.7715 0.6079 0.5818 0.5507 0.5344 0.5611 32 35
RS_GCF_000010285.1 0.7116 0.7119 0.9259 0.6298 0.6182 0.5733 0.549 0.7163 28 40
RS_GCF_000013285.1 0.2838 0.294 0.0838 0.567 0.5523 0.5268 0.5129 0.2045 41 50
RS_GCF_003991135.1 0.3588 0.3657 0.2878 0.5859 0.5913 0.5696 0.5531 0.3112 61 72
RS_GCF_004802635.1 0.6302 0.6372 0.8492 0.6145 0.5714 0.5611 0.5493 0.5882 25 30
RS_GCF_003008535.1 0.668 0.6724 0.9 0.6106 0.5283 0.5466 0.5147 0.6382 29 37
RS_GCF_000196275.1 0.6647 0.669 0.857 0.5974 NA 0.5936 0.5788 0.6274 47 52.5
RS_GCF_004087915.1 0.4815 0.4888 0.5669 0.5878 0.5221 0.5378 0.5149 0.4009 38.5 40
RS_GCF_000021725.1 0.3351 0.336 0.2684 0.6226 0.5472 0.5711 0.5517 0.2562 40 55
RS_GCF_000817955.1 0.6227 0.6316 0.8534 0.6127 0.6455 0.5644 0.5382 0.5392 30 36
RS_GCF_000961095.1 0.5254 0.5374 0.7168 0.5902 0.6283 0.5631 0.5519 0.4502 30 45
RS_GCF_000015245.1 0.5359 0.5449 0.6808 0.5821 0.5613 0.5496 0.5233 0.4635 30 40
RS_GCF_002269385.1 0.3973 0.4051 0.4458 0.5634 0.578 0.5532 0.5339 0.3235 30 37
RS_GCF_900095135.1 0.4363 0.4487 0.5195 0.5564 0.5442 0.5383 0.5194 0.3269 37.5 45
RS_GCF_000021485.1 0.5877 0.5946 0.7603 0.6187 0.6126 0.562 0.5494 0.527 32.5 37
RS_GCF_000166775.1 0.351 0.355 0.2286 0.6045 0.5946 0.5821 0.587 0.2977 70 82
RS_GCF_000143165.1 0.5504 0.5606 0.7224 0.6089 0.5714 0.5391 0.5358 0.4687 31 34
RS_GCF_000019185.1 0.4459 0.4568 0.4371 0.573 0.5049 0.5427 0.5092 0.3816 10 25
RS_GCF_001442535.1 0.6681 0.6729 0.9108 0.6213 0.5556 0.5535 0.5414 0.6463 29 40
RS_GCF_003111685.1 0.6652 0.6704 0.8948 0.6161 0.6 0.5552 0.5401 0.6237 37 40
RS_GCF_000013765.1 0.4515 0.461 0.5144 0.574 0.5125 0.5457 0.5117 0.3909 22.5 30
RS_GCF_002549795.1 0.684 0.6906 0.9287 0.6144 0.5982 0.5636 0.5567 0.6299 40 55
RS_GCF_000018325.1 0.3626 0.3702 0.3103 0.5871 0.5687 0.5383 0.509 0.2969 37 44
RS_GCF_000215975.1 0.3059 0.307 0.154 0.6254 0.6481 0.6166 0.6104 0.248 83 90
RS_GCF_002950575.1 0.5833 0.5845 0.6794 0.6218 0.6396 0.5615 0.5443 0.5678 30 35
RS_GCF_003344925.1 0.3499 0.3576 0.2263 0.5647 0.5534 0.5033 0.4923 0.2591 25 40
RS_GCF_003931855.1 0.4646 0.475 0.5435 0.5897 0.6205 0.5429 0.5342 0.3943 38 50
RS_GCF_002863865.1 0.5125 0.5186 0.6192 0.5969 0.5321 0.5433 0.528 0.4473 25 40
RS_GCF_001598035.1 0.3925 0.3994 0.3096 0.5591 0.5091 0.5209 0.5048 0.3454 37 45
RS_GCF_002886045.1 0.3393 0.3473 0.2663 0.5622 0.5196 0.5168 0.5036 0.2801 27.5 35
RS_GCF_000981765.1 0.4378 0.4444 0.413 0.5908 0.5495 0.5244 0.5145 0.3681 30 40
RS_GCF_003952265.1 0.6558 0.6607 0.8426 0.6198 0.654 0.5728 0.5605 0.61 30 37
RS_GCF_000019165.1 0.5698 0.5806 0.7647 0.594 0.6306 0.5865 0.5695 0.4942 52 56
RS_GCF_004101865.1 0.4218 0.4276 0.4215 0.5934 0.6009 0.5565 0.5376 0.3797 35 43
RS_GCF_000024985.1 0.6811 0.6834 0.8747 0.6463 NA 0.6406 0.6546 0.6654 55 65
RS_GCF_900233005.1 0.4367 0.4438 0.4168 0.5846 0.5681 0.5418 0.5102 0.389 18 22
RS_GCF_003403095.1 0.5489 0.5566 0.6848 0.5966 0.6019 0.5483 0.5383 0.4899 28 41
RS_GCF_000242595.2 0.5777 0.5812 0.7157 0.5996 0.6196 0.5631 0.5199 0.5208 33.5 47
RS_GCF_001544015.1 0.6973 0.6996 0.8861 0.6503 0.6697 0.6319 0.6288 0.6778 47.5 55
RS_GCF_000746525.1 0.6063 0.6139 0.7988 0.6016 0.5373 0.5372 0.5224 0.5449 21.5 37
RS_GCF_000195335.1 0.6808 0.6851 0.895 0.6556 0.6571 0.6396 0.6214 0.6154 67.5 72.5
RS_GCF_000092825.1 0.6679 0.6722 0.8671 0.6109 0.5946 0.5836 0.5395 0.6258 33 37
RS_GCF_000013885.1 0.6162 0.6258 0.8152 0.6159 0.578 0.5495 0.532 0.5733 29 37
RS_GCF_000265385.1 0.3619 0.3691 0.2985 0.5711 0.5472 0.5194 0.5042 0.2986 20 25
RS_GCF_000021745.1 0.6308 0.6379 0.853 0.6175 0.6019 0.5546 0.5457 0.5873 20 30
RS_GCF_002139935.1 0.346 0.3514 0.282 0.5654 NA 0.4884 0.4647 0.2486 37 42
RS_GCF_000147355.1 0.3524 0.3553 0.2717 0.5615 0.5225 0.5028 0.4937 0.269 25 40
RS_GCF_001870205.1 0.341 0.3453 0.2369 0.5704 0.5135 0.5228 0.5 0.2808 37 41
RS_GCF_000016785.1 0.461 0.4624 0.5145 0.6476 0.6381 0.6386 0.6018 0.4103 80 88
RS_GCF_001654455.1 0.4448 0.4547 0.5457 0.5627 0.5185 0.5211 0.4982 0.384 27.5 42
RS_GCF_000214095.2 0.5659 0.5745 0.7199 0.6131 0.6126 0.5647 0.5421 0.5004 29.5 37
RS_GCF_001295365.1 0.4389 0.4474 0.5632 0.5905 0.5753 0.5849 0.5658 0.3795 60 68
RS_GCF_001886695.1 0.6271 0.6306 0.8254 0.6038 0.6 0.5418 0.5359 0.5858 30 37
RS_GCF_001548015.1 0.7078 0.7146 0.9447 0.6472 0.6215 0.5778 0.5751 0.669 28 30
RS_GCF_004028275.1 0.5048 0.5146 0.719 0.5821 0.5347 0.5219 0.5099 0.4061 37.5 55
RS_GCF_001302565.1 0.5999 0.6095 0.755 0.5987 0.6442 0.5696 0.5409 0.5328 26.5 37
RS_GCF_000020145.1 0.3995 0.4068 0.4567 0.5795 0.5132 0.5046 0.4941 0.3187 30 32
RS_GCF_000190435.1 0.4887 0.4946 0.5596 0.5659 0.6226 0.6117 0.5831 0.4128 27.5 37
RS_GCF_000243155.2 0.4497 0.458 0.523 0.5885 0.5521 0.5398 0.5232 0.3935 38 45
RS_GCF_000012305.1 0.428 0.4456 0.428 0.5727 0.5321 0.5274 0.5031 0.3438 22 28
RS_GCF_000178975.2 0.5998 0.6093 0.7662 0.5998 0.5794 0.5428 0.5214 0.5358 22.5 28
RS_GCF_000176915.2 0.6256 0.6335 0.8781 0.5831 0.5872 0.5523 0.5116 0.5596 27.5 35
RS_GCF_000016425.1 0.6946 0.6979 0.8588 0.662 0.6514 0.5988 0.5657 0.6711 21.5 30
RS_GCF_000165505.1 0.3437 0.3527 0.2288 0.5779 0.5278 0.5235 0.5029 0.2672 30 35
RS_GCF_001887245.1 0.5915 0.5985 0.6915 0.6138 0.6667 0.5624 0.5372 0.5325 30 37
RS_GCF_001548275.1 0.383 0.3862 0.3348 0.6461 0.6389 0.6103 0.5579 0.3299 75 77
RS_GCF_001308265.1 0.5624 0.5669 0.6834 0.5975 0.5909 0.541 0.5242 0.5206 30 37
RS_GCF_000696485.1 0.5265 0.5336 0.5839 0.5886 0.5676 0.5551 0.5438 0.4619 37 43
RS_GCF_000013905.1 0.4224 0.4397 0.4151 0.5736 0.5183 0.5274 0.5038 0.3291 22 30
RS_GCF_002310495.1 0.6225 0.627 0.8513 0.5905 0.6091 0.5514 0.5021 0.5835 27.5 37
RS_GCF_000013405.1 0.5146 0.5281 0.6821 0.6025 0.5946 0.5311 0.5168 0.4332 35 42
RS_GCF_002028405.1 0.6504 0.6555 0.8734 0.6022 0.566 0.5508 0.5235 0.6015 32.5 37
RS_GCF_002803985.1 0.2984 0.3056 0.198 0.5446 0.4767 0.4951 0.476 0.28 32 32
RS_GCF_002005305.1 0.443 0.4547 0.46 0.5713 0.5213 0.5347 0.5062 0.376 12.5 20
RS_GCF_000940805.1 0.4863 0.4959 0.5845 0.59 0.5545 0.5471 0.5233 0.4238 30 40
RS_GCF_001854185.1 0.3553 0.3607 0.2781 0.5883 0.5545 0.537 0.4997 0.3047 37 44
RS_GCF_004322855.1 0.7167 0.7172 0.9017 0.6714 0.6606 0.6038 0.5949 0.7115 32.5 50
RS_GCF_001983935.1 0.559 0.5614 0.6582 0.5879 NA 0.5421 0.526 0.5442 28 30
RS_GCF_000576555.1 0.5962 0.6083 0.8102 0.5664 NA 0.553 0.529 0.5177 30 30
RS_GCF_000236705.1 0.4023 0.4071 0.3459 0.5749 0.5377 0.5153 0.4956 0.3522 29 37
RS_GCF_000022025.1 0.6596 0.6648 0.8376 0.6208 0.6606 0.5681 0.5488 0.6163 25 37
RS_GCF_000175575.2 0.6141 0.6204 0.7819 0.6201 0.6636 0.579 0.5636 0.5575 45 52
RS_GCF_001611675.1 0.5102 0.5259 0.6527 0.568 0.6604 0.5704 0.557 0.4192 29 36
RS_GCF_001687545.1 0.6501 0.6527 0.865 0.611 0.5909 0.5423 0.5354 0.6158 30 37
RS_GCF_000512735.1 0.4519 0.4536 0.4695 0.6594 0.6168 0.622 0.6147 0.3802 80 89
RS_GCF_002240355.1 0.676 0.6792 0.8564 0.6517 0.6635 0.583 0.5646 0.6449 32.5 45
RS_GCF_003589885.1 0.7281 0.7319 0.9554 0.6784 0.633 0.6057 0.594 0.702 45 55
GB_GCA_001263205.1 0.6614 0.6637 0.8303 0.6338 0.5909 0.5576 0.5471 0.6419 25 30
RS_GCF_000010785.1 0.44 0.4413 0.4159 0.6594 0.6168 0.6077 0.602 0.3762 72.5 77.5
RS_GCF_001889045.1 0.3073 0.3106 0.1405 0.5562 0.5143 0.5024 0.4801 0.2564 25 25
RS_GCF_900095795.1 0.4797 0.4916 0.6019 0.5563 0.5524 0.5302 0.5129 0.3686 45 50
RS_GCF_001643015.1 0.5175 0.5254 0.5068 0.5996 0.5946 0.5623 0.5302 0.4575 28 45
RS_GCF_001310085.1 0.4743 0.4907 0.5691 0.567 0.6226 0.5592 0.5443 0.3916 30 33
RS_GCF_003955715.1 0.7085 0.7129 0.9237 0.6452 0.6291 0.5856 0.5709 0.6721 30 45
RS_GCF_000024285.1 0.6189 0.626 0.8291 0.61 0.625 0.5981 0.6017 0.5613 62.5 70
RS_GCF_002998435.1 0.4746 0.4873 0.597 0.553 0.619 0.541 0.5277 0.3762 33.5 37
RS_GCF_000178115.2 0.5556 0.5668 0.7806 0.5895 0.5495 0.5663 0.5403 0.4819 35 44
RS_GCF_000010305.1 0.6427 0.645 0.8088 0.6174 0.6429 0.5986 0.5858 0.6136 30 35
RS_GCF_002355275.1 0.6535 0.6585 0.8791 0.6207 0.6182 0.5465 0.5413 0.6082 30 40
RS_GCF_000828675.1 0.388 0.3887 0.3204 0.6301 0.5833 0.5931 0.572 0.3549 60 72
RS_GCF_000024765.1 0.5471 0.5555 0.6904 0.5838 0.5636 0.5378 0.535 0.4767 30 39
RS_GCF_000218625.1 0.3829 0.3875 0.3941 0.6223 0.5893 0.5523 0.5067 0.3373 47.5 53
RS_GCF_002278075.1 0.6294 0.6361 0.8518 0.6005 NA 0.5558 0.5293 0.5907 27.5 37
RS_GCF_000255135.1 0.2914 0.2911 0.1491 0.6063 0.5638 0.5826 0.5532 0.2614 65 70
RS_GCF_005280275.1 0.5071 0.5137 0.623 0.5849 0.5798 0.5414 0.5309 0.4519 37 49
RS_GCF_001628715.1 0.5236 0.5313 0.5646 0.6034 0.6306 0.5539 0.5467 0.4612 30 37
RS_GCF_001886615.1 0.6788 0.6845 0.9215 0.607 0.6036 0.5603 0.55 0.6319 30 45
RS_GCF_002243605.1 0.5214 0.5307 0.7462 0.5902 0.6071 0.594 0.5747 0.4602 57.5 70
RS_GCF_002116905.1 0.6972 0.701 0.9471 0.6181 0.566 0.5527 0.5218 0.6491 22.5 35
RS_GCF_000153485.2 0.3453 0.3529 0.2792 0.5568 0.5429 0.4943 0.4836 0.3056 12.5 19
RS_GCF_000092925.1 0.6788 0.6841 0.9286 0.6315 0.5818 0.5628 0.5454 0.6344 27.5 37
RS_GCF_000213255.1 0.4345 0.4405 0.495 0.5934 0.5636 0.5446 0.5385 0.3651 50 60
RS_GCF_004421005.1 0.6504 0.6593 0.8958 0.6067 0.5327 0.5331 0.5131 0.5778 29 45
RS_GCF_001648175.1 0.6431 0.6511 0.8456 0.6027 0.6036 0.5626 0.5493 0.5901 34.5 45
RS_GCF_006711645.1 0.5506 0.5625 0.7488 0.5883 0.6186 0.5378 0.5289 0.4744 37 41
RS_GCF_000510285.1 0.6246 0.633 0.8292 0.6002 0.5325 0.5392 0.5213 0.5651 30 36
RS_GCF_000012885.1 0.5511 0.5617 0.7241 0.6116 0.5766 0.5611 0.5378 0.4831 35 40
RS_GCF_000816145.1 0.4947 0.4966 0.5918 0.6364 0.6389 0.6214 0.5858 0.4543 70 90
RS_GCF_000963865.1 0.4497 0.4573 0.5779 0.5722 NA 0.5732 0.5744 0.3669 41 55
RS_GCF_001641285.1 0.6798 0.6827 0.9015 0.6311 0.6204 0.5594 0.5441 0.6527 30 42
RS_GCF_900217235.1 0.5279 0.5363 0.6492 0.5835 0.6019 0.5403 0.5038 0.4637 25 65
RS_GCF_000024125.1 0.5529 0.5612 0.7881 0.5702 0.6214 0.5452 0.5306 0.4649 30 44
RS_GCF_000019905.1 0.477 0.4851 0.592 0.5844 0.5606 0.5542 0.5449 0.3942 36 40
RS_GCF_001634285.1 0.4362 0.4403 0.5149 0.5924 0.5982 0.5614 0.5513 0.3923 61 65
RS_GCF_000196455.1 0.333 0.338 0.1646 0.5928 0.5382 0.5187 0.5039 0.2592 33.5 45
RS_GCF_002868735.1 0.6339 0.6397 0.8431 0.627 0.6273 0.5674 0.5601 0.5779 30 37
RS_GCF_001267155.1 0.2492 0.2563 0.0862 0.5545 0.4588 0.4984 0.485 0.2291 32 41
RS_GCF_000959365.1 0.6707 0.678 0.9255 0.6297 0.5556 0.55 0.53 0.6337 37 42
RS_GCF_002240415.1 0.4679 0.4785 0.5402 0.5868 0.6287 0.5503 0.5416 0.3963 33.5 44
RS_GCF_000340435.2 0.6395 0.6439 0.7891 0.6297 0.6316 0.5775 0.5598 0.607 31 35
RS_GCF_000165485.1 0.6746 0.678 0.8922 0.6195 0.6396 0.5683 0.5533 0.6394 30 37
RS_GCF_001445575.1 0.6064 0.6128 0.7321 0.6099 0.6182 0.56 0.5329 0.5657 22.5 25
RS_GCF_001553625.1 0.5893 0.5985 0.8031 0.5985 0.5766 0.5614 0.5298 0.5124 37 39
RS_GCF_000439435.1 0.2386 0.2459 0.0677 0.5545 0.4588 0.497 0.4922 0.2197 27.5 30
RS_GCF_002056795.1 0.4835 0.4934 0.5944 0.5711 NA 0.5508 0.5498 0.4087 25 40
RS_GCF_002355535.1 0.5276 0.5303 0.4812 0.6062 0.6364 0.5602 0.5378 0.4806 22.5 37
RS_GCF_000226565.1 0.423 0.4304 0.4005 0.5854 0.48 0.518 0.509 0.3607 25 30
```
