## Supplementary Data S1 for "A positive correlation between GC content and growth temperature in prokaryotes": sample_115.txt

```
bac_acc genome_gc_content mrna_gc_content ffold_gc_content trna_gc_content rrna5s_gc_content rrna16s_gc_content rrna23s_gc_content noncod_gc_content temp_toa temp_tmax
RS_GCF_000143685.1 0.3111 0.3176 0.1583 0.5606 0.5387 0.5248 0.5031 0.2582 37 40
RS_GCF_001305675.1 0.68 0.6855 0.8838 0.6233 0.6296 0.5784 0.5436 0.6242 30 40
RS_GCF_002804025.1 0.2687 0.2717 0.0753 0.5593 0.4709 0.4941 0.4764 0.252 37 37
RS_GCF_000626635.1 0.4131 0.4232 0.4628 0.5655 0.5708 0.5092 0.5061 0.3471 30 40
RS_GCF_000018025.1 0.4608 0.473 0.5072 0.5726 0.5422 0.5381 0.5082 0.3911 10 25
RS_GCF_000017545.1 0.3499 0.3522 0.2384 0.6221 0.6168 0.5993 0.5854 0.2936 70 79
RS_GCF_000202835.1 0.6697 0.6776 0.8968 0.6364 0.6545 0.5682 0.5553 0.5941 31 42
RS_GCF_004101865.1 0.4218 0.4276 0.4215 0.5934 0.6009 0.5565 0.5376 0.3797 35 43
RS_GCF_001444405.1 0.4058 0.4126 0.3358 0.5731 0.4823 0.5296 0.5047 0.3408 31 37
RS_GCF_001482385.1 0.477 0.4858 0.5358 0.5779 0.4912 0.5275 0.5117 0.4095 30 35
RS_GCF_001687565.2 0.4318 0.4399 0.4597 0.5911 0.5555 0.5614 0.5383 0.3808 20 30
RS_GCF_000612505.1 0.5264 0.539 0.7048 0.5942 0.646 0.5545 0.5441 0.4422 30 37
RS_GCF_000217815.1 0.4032 0.4039 0.3296 0.6351 0.6389 0.6257 0.6113 0.3738 70 84
RS_GCF_001753245.1 0.5991 0.6052 0.7527 0.6112 0.5586 0.5579 0.5286 0.5518 37 41
RS_GCF_001663155.1 0.5688 0.5719 0.648 0.6019 0.5909 0.5401 0.5336 0.5304 35 40
RS_GCF_001307805.1 0.4212 0.4287 0.4644 0.5948 0.5616 0.5619 0.5427 0.3751 35 45
RS_GCF_003431825.1 0.6417 0.6467 0.8484 0.6134 0.6091 0.538 0.5329 0.5925 30 37
RS_GCF_001620265.1 0.6653 0.6684 0.884 0.6327 0.6 0.551 0.5435 0.6402 30 37
RS_GCF_000017425.1 0.3587 0.3634 0.2607 0.5917 0.5752 0.5441 0.5219 0.3188 33.5 50
RS_GCF_001870205.1 0.341 0.3453 0.2369 0.5704 0.5135 0.5228 0.5 0.2808 37 41
RS_GCF_001466725.1 0.5062 0.5134 0.6417 0.5918 0.55 0.5396 0.5194 0.4464 27.5 40
RS_GCF_000013765.1 0.4515 0.461 0.5144 0.574 0.5125 0.5457 0.5117 0.3909 22.5 30
RS_GCF_001999225.1 0.3906 0.3978 0.3232 0.5675 0.4978 0.531 0.4996 0.3327 23.5 30
RS_GCF_000016505.1 0.3204 0.3278 0.235 0.5678 NA 0.5421 0.5138 0.2654 35 37
RS_GCF_000191045.1 0.3495 0.3473 0.158 0.6583 0.6351 0.6127 0.6039 0.3438 70 75
RS_GCF_000981765.1 0.4378 0.4444 0.413 0.5908 0.5495 0.5244 0.5145 0.3681 30 40
RS_GCF_900095135.1 0.4363 0.4487 0.5195 0.5564 0.5442 0.5383 0.5194 0.3269 37.5 45
RS_GCF_003544855.1 0.2719 0.2736 0.0592 0.5544 NA 0.4815 0.4696 0.2059 33.5 40
RS_GCF_000021545.1 0.3275 0.3275 0.1405 0.6196 0.5982 0.5726 0.5621 0.2794 68 73
RS_GCF_003991135.1 0.3588 0.3657 0.2878 0.5859 0.5913 0.5696 0.5531 0.3112 61 72
RS_GCF_000284315.1 0.5005 0.5066 0.5626 0.616 0.6273 0.5587 0.5535 0.4496 33.5 45
RS_GCF_000008365.1 0.2495 0.2537 0.0809 0.5416 0.4658 0.4706 0.4514 0.2308 30 30
RS_GCF_003076475.1 0.3977 0.4064 0.4349 0.5608 0.5714 0.5066 0.4903 0.3167 25 37
RS_GCF_002269385.1 0.3973 0.4051 0.4458 0.5634 0.578 0.5532 0.5339 0.3235 30 37
RS_GCF_000013605.1 0.596 0.6042 0.7936 0.591 0.5327 0.544 0.5132 0.5254 25 30
RS_GCF_003367315.1 0.5737 0.5791 0.7833 0.5939 0.5676 0.5466 0.5446 0.517 37 45
RS_GCF_002157145.1 0.6424 0.6493 0.8627 0.5963 0.521 0.5402 0.5149 0.5895 31.25 40
RS_GCF_000165485.1 0.6746 0.678 0.8922 0.6195 0.6396 0.5683 0.5533 0.6394 30 37
RS_GCF_001750165.1 0.4166 0.4253 0.3791 0.5764 0.4734 0.5306 0.5083 0.3491 25 30
RS_GCF_000195275.1 0.3913 0.3957 0.3046 0.5594 0.6149 0.6317 0.621 0.3342 37 43
RS_GCF_000152825.2 0.6066 0.6095 0.7883 0.609 0.6111 0.5498 0.5484 0.576 30 37
RS_GCF_000833025.1 0.3385 0.3476 0.1761 0.5633 0.5486 0.4947 0.4819 0.2722 32.5 42
RS_GCF_000019905.1 0.477 0.4851 0.592 0.5844 0.5606 0.5542 0.5449 0.3942 36 40
RS_GCF_000816085.1 0.3558 0.3606 0.2954 0.5782 0.5273 0.5166 0.5019 0.3064 32.5 45
RS_GCF_000011245.1 0.3568 0.3608 0.2467 0.5879 0.5687 0.53 0.5246 0.3199 30 42
RS_GCF_002549795.1 0.684 0.6906 0.9287 0.6144 0.5982 0.5636 0.5567 0.6299 40 55
RS_GCF_003111685.1 0.6652 0.6704 0.8948 0.6161 0.6 0.5552 0.5401 0.6237 37 40
RS_GCF_003355475.1 0.7275 0.7273 0.9493 0.6457 0.6364 0.5685 0.5648 0.7341 30 45
RS_GCF_000400955.1 0.292 0.3013 0.2303 0.5595 0.507 0.4993 0.4924 0.2698 32 41
RS_GCF_002356355.1 0.6425 0.6526 0.8916 0.6288 0.5946 0.5603 0.543 0.5674 32 40
RS_GCF_002208135.1 0.4345 0.4412 0.4096 0.5753 0.4663 0.5302 0.51 0.3767 30 37
RS_GCF_000186245.1 0.5391 0.5506 0.7678 0.6037 0.6111 0.5538 0.5312 0.4183 37 40
RS_GCF_000214175.1 0.6224 0.6255 0.7153 0.6326 0.6731 0.589 0.573 0.5896 37 42
RS_GCF_006494775.1 0.7225 0.7248 0.9397 0.6537 0.6636 0.5781 0.557 0.6941 33.5 42
RS_GCF_000024385.1 0.7164 0.722 0.9466 0.6622 0.6182 0.6011 0.6012 0.684 50 65
RS_GCF_002741055.1 0.5212 0.534 0.6983 0.5843 0.625 0.548 0.5361 0.4467 28 30
RS_GCF_000018785.1 0.3193 0.322 0.1738 0.5651 0.5352 0.49 0.4841 0.2668 37 41
RS_GCF_000831005.1 0.5708 0.5774 0.7184 0.6053 0.5676 0.5515 0.5448 0.516 27.5 40
RS_GCF_001420915.1 0.4596 0.4671 0.5063 0.5715 0.544 0.5311 0.5044 0.4011 30 45
RS_GCF_000455605.1 0.3138 0.3181 0.2043 0.5635 0.5619 0.5073 0.4922 0.2483 37 42
RS_GCF_001444425.1 0.54 0.5441 0.6435 0.6002 0.5545 0.547 0.5282 0.4817 30 43
RS_GCF_000014785.1 0.6753 0.6786 0.8986 0.643 0.5893 0.5749 0.566 0.643 30 40
RS_GCF_000024365.1 0.7092 0.712 0.9268 0.666 0.6306 0.5872 0.5628 0.6838 25 35
RS_GCF_000185805.1 0.5213 0.5227 0.5934 0.667 0.6667 0.6334 0.6239 0.452 75 80
RS_GCF_001308265.1 0.5624 0.5669 0.6834 0.5975 0.5909 0.541 0.5242 0.5206 30 37
RS_GCF_000758665.1 0.5139 0.5258 0.6498 0.5834 0.6345 0.5548 0.5371 0.432 28 37
RS_GCF_000233775.1 0.4706 0.4746 0.4763 0.6214 0.6216 0.5775 0.5665 0.4066 58 68
RS_GCF_001189295.1 0.6871 0.6894 0.8675 0.6429 0.5909 0.5731 0.5606 0.6715 29 37
RS_GCF_002804005.1 0.2799 0.2867 0.1289 0.5439 0.4828 0.4938 0.4848 0.2607 30 32
GB_GCA_000738435.1 0.5364 0.5427 0.6622 0.6036 0.5545 0.5407 0.5215 0.4787 25 30
RS_GCF_003966655.1 0.5843 0.5919 0.7525 0.6191 0.6306 0.564 0.5479 0.5201 29 37
RS_GCF_002843565.1 0.3005 0.3064 0.1468 0.5596 0.4398 0.4987 0.4774 0.2787 23 32
RS_GCF_000022025.1 0.6596 0.6648 0.8376 0.6208 0.6606 0.5681 0.5488 0.6163 25 37
RS_GCF_000018105.1 0.4696 0.4821 0.5351 0.5701 0.5856 0.5467 0.5266 0.4112 29 35
RS_GCF_004358345.1 0.3963 0.4031 0.3384 0.57 0.5221 0.5332 0.5081 0.3637 15 26
RS_GCF_000953715.1 0.3138 0.3167 0.1834 0.5995 NA 0.5517 0.5312 0.27 55 65
RS_GCF_000724625.1 0.6083 0.6129 0.7658 0.6047 0.6421 0.5557 0.5348 0.5695 30 30
RS_GCF_003403095.1 0.5489 0.5566 0.6848 0.5966 0.6019 0.5483 0.5383 0.4899 28 41
RS_GCF_001866075.1 0.3613 0.3663 0.2593 0.5886 0.5494 0.5372 0.527 0.3274 30 40
RS_GCF_002557795.1 0.4254 0.4367 0.5088 0.5538 0.5888 0.5659 0.5506 0.3525 30 34
RS_GCF_001027285.1 0.6945 0.6968 0.9223 0.6489 0.6577 0.5675 0.5527 0.6692 25 40
RS_GCF_001761365.1 0.2964 0.3026 0.1397 0.5564 0.4902 0.4967 0.4756 0.2333 25 35
RS_GCF_000021745.1 0.6308 0.6379 0.853 0.6175 0.6019 0.5546 0.5457 0.5873 20 30
RS_GCF_002234535.1 0.7115 0.7105 0.8968 0.6512 0.6727 0.5968 0.5712 0.716 30 37
RS_GCF_000319575.2 0.6265 0.6287 0.7866 0.6233 0.6036 0.5707 0.5436 0.5742 37 40
RS_GCF_000819565.1 0.6574 0.6615 0.8917 0.6165 0.6 0.5568 0.5461 0.6215 28 41
RS_GCF_000023325.1 0.4155 0.4151 0.4005 0.6216 0.6604 0.6156 0.5834 0.4083 65 80
RS_GCF_003345255.1 0.6358 0.6386 0.8405 0.6136 NA 0.5659 0.5449 0.6049 47.5 55
RS_GCF_000177235.2 0.3652 0.3687 0.2654 0.5891 0.5582 0.5451 0.5308 0.3388 37 40
RS_GCF_002157205.1 0.5905 0.598 0.7555 0.6027 0.6126 0.5694 0.5484 0.5263 27.5 37
RS_GCF_002355995.1 0.6899 0.6924 0.9112 0.6734 0.6667 0.6421 0.6343 0.6587 68.5 85
RS_GCF_001889005.1 0.3816 0.3883 0.3369 0.5738 0.5333 0.5157 0.5014 0.3039 30 40
RS_GCF_900070325.1 0.3525 0.3608 0.2938 0.5739 NA 0.5317 0.5142 0.2787 55 65
RS_GCF_002795825.1 0.5366 0.5412 0.6235 0.6094 0.5455 0.5385 0.5222 0.4769 27.5 35
RS_GCF_000230555.1 0.6136 0.6185 0.8194 0.6093 0.5727 0.5462 0.5458 0.5705 30 42
RS_GCF_002310835.1 0.4031 0.4099 0.3705 0.5756 0.5195 0.5284 0.5015 0.3375 30 35
RS_GCF_000959365.1 0.6707 0.678 0.9255 0.6297 0.5556 0.55 0.53 0.6337 37 42
RS_GCF_000019185.1 0.4459 0.4568 0.4371 0.573 0.5049 0.5427 0.5092 0.3816 10 25
RS_GCF_000190435.1 0.4887 0.4946 0.5596 0.5659 0.6226 0.6117 0.5831 0.4128 27.5 37
RS_GCF_000439455.1 0.2546 0.2584 0.0548 0.5545 0.4815 0.497 0.4988 0.2397 30 37
RS_GCF_002504165.1 0.6477 0.6491 0.8679 0.6192 0.5596 0.5404 0.5432 0.6365 28 37
RS_GCF_000260985.4 0.4475 0.4528 0.4861 0.5989 0.5545 0.5276 0.5117 0.3915 30 37
RS_GCF_000020945.1 0.4477 0.4492 0.3964 0.638 0.6205 0.5789 0.5587 0.407 63 75
RS_GCF_000242635.2 0.3731 0.3811 0.2999 0.5552 0.5849 0.5016 0.4955 0.3136 24 40
RS_GCF_001547735.1 0.4302 0.4299 0.3897 0.6629 0.6216 0.6237 0.6192 0.4044 70 78
RS_GCF_004102025.1 0.6682 0.6725 0.83 0.632 0.6364 0.5963 0.5912 0.6431 37 42
RS_GCF_000012865.1 0.4205 0.4248 0.4975 0.6207 0.617 0.5872 0.5857 0.3546 71 78
RS_GCF_000165465.1 0.3029 0.3061 0.1325 0.5722 0.5357 0.5218 0.4758 0.2521 37 50
RS_GCF_000014745.1 0.6273 0.631 0.8166 0.6166 0.5981 0.5458 0.5455 0.5928 22.5 35
RS_GCF_004293625.1 0.4156 0.4228 0.3975 0.5824 0.5091 0.5146 0.5073 0.3528 28 45
RS_GCF_001275345.1 0.705 0.7067 0.9204 0.6318 0.6273 0.5713 0.557 0.6956 28 30
RS_GCF_003589885.1 0.7281 0.7319 0.9554 0.6784 0.633 0.6057 0.594 0.702 45 55
RS_GCF_001746835.1 0.6648 0.6691 0.9172 0.5924 0.6091 0.5462 0.5154 0.6205 32 36
RS_GCF_000018325.1 0.3626 0.3702 0.3103 0.5871 0.5687 0.5383 0.509 0.2969 37 44
RS_GCF_006385595.1 0.6614 0.6652 0.8841 0.6077 0.6019 0.5587 0.5375 0.6156 29 35
RS_GCF_003966975.1 0.5061 0.519 0.6842 0.6112 0.6111 0.5428 0.5286 0.3844 27.5 37
RS_GCF_900119795.1 0.3201 0.3256 0.1923 0.5662 0.5288 0.502 0.4724 0.2647 30 34
RS_GCF_001750685.1 0.386 0.3927 0.3639 0.5911 0.5586 0.5524 0.5156 0.3306 40 45
RS_GCF_000025225.2 0.4421 0.4486 0.486 0.5709 0.5179 0.5279 0.4972 0.3832 37 42
RS_GCF_000016645.1 0.3411 0.3495 0.2512 0.5678 0.5753 0.511 0.4942 0.2751 27.5 30
RS_GCF_003628755.1 0.5144 0.523 0.6843 0.5861 0.5446 0.5456 0.5129 0.4383 38.5 43
RS_GCF_000190635.1 0.4635 0.4734 0.6015 0.5957 0.557 0.5337 0.5163 0.3837 28 37
RS_GCF_000015025.1 0.6691 0.6677 0.8213 0.6554 0.6818 0.6079 0.5991 0.6797 55 65
RS_GCF_002162375.1 0.478 0.4853 0.5489 0.6015 0.5387 0.5495 0.5267 0.4246 27.5 37
RS_GCF_004135935.1 0.6231 0.6299 0.8464 0.6314 0.5455 0.5476 0.5335 0.5702 22 30
RS_GCF_000217795.1 0.4243 0.4256 0.4144 0.6489 0.6542 0.6189 0.6156 0.3942 70 80
RS_GCF_000252445.1 0.6915 0.6972 0.9145 0.5975 NA 0.5639 0.5637 0.6484 30 35
RS_GCF_001013905.1 0.7268 0.728 0.9362 0.6611 0.6298 0.5936 0.5722 0.7214 30 50
RS_GCF_000812665.2 0.5316 0.5388 0.6291 0.5988 0.5636 0.5426 0.517 0.4816 21 27
RS_GCF_002749615.1 0.6932 0.6975 0.9355 0.6382 0.6273 0.5549 0.5469 0.6478 25 40
RS_GCF_002499975.1 0.4613 0.4677 0.4989 0.5812 0.5392 0.5259 0.5037 0.4171 35 40
RS_GCF_002139935.1 0.346 0.3514 0.282 0.5654 NA 0.4884 0.4647 0.2486 37 42
RS_GCF_001721645.1 0.4131 0.4206 0.4356 0.5592 0.566 0.5076 0.493 0.3295 26 30
RS_GCF_000013665.1 0.4583 0.4653 0.4804 0.5926 0.5321 0.5337 0.5202 0.4117 30 37
RS_GCF_000184705.1 0.7248 0.7248 0.9198 0.6739 0.7 0.6362 0.6351 0.7272 75 80
RS_GCF_000284015.1 0.7295 0.7306 0.9308 0.667 0.6727 0.5926 0.5854 0.7208 32 37
RS_GCF_004300825.1 0.7261 0.7247 0.9171 0.6627 0.6667 0.587 0.5747 0.7414 30 40
RS_GCF_000021945.1 0.5643 0.5679 0.6559 0.6218 NA 0.6411 0.6416 0.5365 55 67
RS_GCF_006337125.1 0.7314 0.7324 0.9433 0.6492 0.6239 0.581 0.5655 0.7227 30 40
RS_GCF_000507245.1 0.5186 0.5234 0.6415 0.59 0.5818 0.5387 0.5106 0.4715 35 45
RS_GCF_001294575.1 0.5823 0.5903 0.7589 0.5978 0.5283 0.5321 0.5157 0.5238 28 30
RS_GCF_001761465.1 0.3517 0.3632 0.3016 0.5668 0.5673 0.5118 0.4941 0.2722 28 30
RS_GCF_000231405.2 0.4189 0.4251 0.4083 0.5925 0.5804 0.5378 0.5209 0.3629 30 37
RS_GCF_004331955.1 0.6656 0.6683 0.9035 0.6271 0.6455 0.5601 0.5353 0.6358 33.5 45
RS_GCF_002157225.2 0.4093 0.4224 0.3837 0.5694 0.5495 0.536 0.5176 0.3397 30.5 40
RS_GCF_000355765.4 0.5364 0.5473 0.6813 0.5951 0.5833 0.5437 0.5293 0.4754 25 30
RS_GCF_004564075.1 0.7162 0.7179 0.9481 0.6367 0.6273 0.562 0.5563 0.7002 28 50
GB_GCA_000166295.1 0.5686 0.5756 0.7108 0.6117 0.5596 0.5537 0.5412 0.5024 36 45
RS_GCF_001750105.1 0.5885 0.5957 0.7502 0.6129 0.5315 0.5487 0.5271 0.5352 30 45
RS_GCF_002056725.1 0.5963 0.607 0.7659 0.5911 0.5487 0.5449 0.5131 0.5183 37.5 44
RS_GCF_000196495.1 0.3897 0.3963 0.3124 0.5758 0.5499 0.53 0.5068 0.3295 15 22
RS_GCF_002847445.1 0.6558 0.6603 0.8935 0.6171 0.6182 0.5534 0.5411 0.6095 30 37
RS_GCF_003054495.1 0.4909 0.4951 0.5964 0.6111 0.6468 0.5747 0.5561 0.4271 58 68
RS_GCF_002005165.1 0.5044 0.5118 0.6523 0.5999 0.6607 0.5877 0.58 0.4443 50 65
RS_GCF_000067165.1 0.7138 0.716 0.929 0.6782 0.5847 0.5702 0.5646 0.6991 30 37
```
