## Supplementary Data S1 for "A positive correlation between GC content and growth temperature in prokaryotes": sample_116.txt

```
bac_acc genome_gc_content mrna_gc_content ffold_gc_content trna_gc_content rrna5s_gc_content rrna16s_gc_content rrna23s_gc_content noncod_gc_content temp_toa temp_tmax
RS_GCF_001682385.1 0.6783 0.6813 0.9158 0.6154 0.5741 0.5548 0.5455 0.6488 37.5 45
RS_GCF_000019185.1 0.4459 0.4568 0.4371 0.573 0.5049 0.5427 0.5092 0.3816 10 25
RS_GCF_002215215.1 0.5286 0.5346 0.5917 0.5921 0.5545 0.5333 0.5127 0.4789 20 25
RS_GCF_006159205.1 0.4086 0.4181 0.4248 0.565 0.5481 0.5073 0.4917 0.3485 27.5 40
RS_GCF_003966955.1 0.656 0.6622 0.8644 0.6137 0.6636 0.6446 0.6327 0.606 37 45
RS_GCF_005377625.1 0.5931 0.5993 0.7827 0.6299 0.633 0.5886 0.5749 0.5581 34 50
RS_GCF_003368325.1 0.6221 0.6305 0.8344 0.6092 NA 0.5586 0.5344 0.5757 25 37
RS_GCF_000165505.1 0.3437 0.3527 0.2288 0.5779 0.5278 0.5235 0.5029 0.2672 30 35
RS_GCF_000186245.1 0.5391 0.5506 0.7678 0.6037 0.6111 0.5538 0.5312 0.4183 37 40
RS_GCF_001941825.1 0.6546 0.6658 0.9151 0.6157 0.5283 0.5455 0.5207 0.5563 30 37
RS_GCF_001028625.1 0.6465 0.6491 0.8525 0.623 0.6091 0.5403 0.5386 0.6155 30 42
RS_GCF_003544855.1 0.2719 0.2736 0.0592 0.5544 NA 0.4815 0.4696 0.2059 33.5 40
RS_GCF_000183405.1 0.3563 0.3595 0.3257 0.6073 0.5531 0.5575 0.5325 0.287 55 65
RS_GCF_000828675.1 0.388 0.3887 0.3204 0.6301 0.5833 0.5931 0.572 0.3549 60 72
RS_GCF_000013285.1 0.2838 0.294 0.0838 0.567 0.5523 0.5268 0.5129 0.2045 41 50
RS_GCF_001951155.1 0.4214 0.4294 0.4871 0.5656 0.5472 0.5127 0.5036 0.3253 30 35
RS_GCF_002355415.1 0.6746 0.6791 0.9012 0.6357 0.6126 0.5647 0.5576 0.6316 43.5 46
RS_GCF_000176915.2 0.6256 0.6335 0.8781 0.5831 0.5872 0.5523 0.5116 0.5596 27.5 35
RS_GCF_000577895.1 0.2945 0.2978 0.1182 0.5704 0.5516 0.5281 0.5109 0.2502 35 45
RS_GCF_000243115.2 0.4524 0.4617 0.5912 0.5631 0.5146 0.5092 0.4973 0.3859 30 35
RS_GCF_001544015.1 0.6973 0.6996 0.8861 0.6503 0.6697 0.6319 0.6288 0.6778 47.5 55
RS_GCF_000833025.1 0.3385 0.3476 0.1761 0.5633 0.5486 0.4947 0.4819 0.2722 32.5 42
RS_GCF_000025225.2 0.4421 0.4486 0.486 0.5709 0.5179 0.5279 0.4972 0.3832 37 42
RS_GCF_002157145.1 0.6424 0.6493 0.8627 0.5963 0.521 0.5402 0.5149 0.5895 31.25 40
RS_GCF_001955715.1 0.6095 0.6161 0.8066 0.5866 0.5648 0.5389 0.5097 0.5428 20 30
RS_GCF_004114975.1 0.6326 0.6395 0.8501 0.6188 0.5872 0.5559 0.5381 0.5889 28 28
RS_GCF_001275345.1 0.705 0.7067 0.9204 0.6318 0.6273 0.5713 0.557 0.6956 28 30
RS_GCF_002355595.1 0.4405 0.4475 0.5014 0.5413 0.5189 0.4988 0.4821 0.3717 29 35
RS_GCF_000195275.1 0.3913 0.3957 0.3046 0.5594 0.6149 0.6317 0.621 0.3342 37 43
RS_GCF_000026105.1 0.6416 0.6496 0.8722 0.6026 0.5364 0.5385 0.5251 0.5792 33.5 42
RS_GCF_002950575.1 0.5833 0.5845 0.6794 0.6218 0.6396 0.5615 0.5443 0.5678 30 35
RS_GCF_002224365.1 0.3727 0.3763 0.2772 0.5822 0.5124 0.544 0.5289 0.3431 30 40
RS_GCF_002269385.1 0.3973 0.4051 0.4458 0.5634 0.578 0.5532 0.5339 0.3235 30 37
RS_GCF_000022025.1 0.6596 0.6648 0.8376 0.6208 0.6606 0.5681 0.5488 0.6163 25 37
RS_GCF_004802635.1 0.6302 0.6372 0.8492 0.6145 0.5714 0.5611 0.5493 0.5882 25 30
RS_GCF_001028705.1 0.6261 0.6306 0.8107 0.6246 0.5636 0.5417 0.5349 0.5834 32 50
RS_GCF_000010305.1 0.6427 0.645 0.8088 0.6174 0.6429 0.5986 0.5858 0.6136 30 35
RS_GCF_001854185.1 0.3553 0.3607 0.2781 0.5883 0.5545 0.537 0.4997 0.3047 37 44
RS_GCF_000012885.1 0.5511 0.5617 0.7241 0.6116 0.5766 0.5611 0.5378 0.4831 35 40
RS_GCF_001629705.1 0.3935 0.399 0.3043 0.5876 0.5312 0.5441 0.5329 0.3491 29 36
RS_GCF_000260965.1 0.4792 0.4827 0.5477 0.5948 0.5532 0.5293 0.5158 0.4288 34 37
RS_GCF_000016905.1 0.314 0.3122 0.1893 0.62 0.6542 0.6047 0.5919 0.2837 70 80
RS_GCF_000186265.1 0.3377 0.343 0.2412 0.5652 0.5514 0.5146 0.5081 0.2893 22.5 28
RS_GCF_001027025.1 0.4252 0.4274 0.4276 0.6205 0.6509 0.6039 0.5859 0.3862 70 78
RS_GCF_000959365.1 0.6707 0.678 0.9255 0.6297 0.5556 0.55 0.53 0.6337 37 42
RS_GCF_001983995.1 0.5766 0.5823 0.73 0.5972 0.5495 0.5477 0.5247 0.521 22.5 30
RS_GCF_001761465.1 0.3517 0.3632 0.3016 0.5668 0.5673 0.5118 0.4941 0.2722 28 30
RS_GCF_000819445.1 0.6857 0.6925 0.9086 0.6164 0.6415 0.5764 0.5537 0.6082 37 45
RS_GCF_000020145.1 0.3995 0.4068 0.4567 0.5795 0.5132 0.5046 0.4941 0.3187 30 32
RS_GCF_001267175.1 0.4736 0.4786 0.5086 0.5993 0.5273 0.5289 0.5133 0.4207 27.5 42
RS_GCF_000024905.1 0.6379 0.6439 0.8616 0.6322 0.6789 0.5896 0.5817 0.5507 52.5 58
RS_GCF_000242455.2 0.6223 0.6334 0.8051 0.6224 NA 0.5974 0.6029 0.5705 23 33
RS_GCF_000504085.1 0.3872 0.3874 0.3263 0.6304 0.598 0.6014 0.5786 0.3618 66 72
RS_GCF_003325455.1 0.6836 0.6871 0.8899 0.6411 0.6404 0.5735 0.5693 0.6524 30 37
RS_GCF_000522985.1 0.7261 0.7287 0.9505 0.6889 0.7027 0.6213 0.621 0.696 37 40
RS_GCF_000827125.1 0.5668 0.5764 0.7433 0.6158 0.5676 0.5735 0.5437 0.4859 40 50
RS_GCF_000020965.1 0.3374 0.3383 0.201 0.6309 0.6071 0.5908 0.5821 0.287 78 80
RS_GCF_003258315.1 0.6114 0.6217 0.8567 0.6004 0.5752 0.5561 0.5394 0.5398 33 37
RS_GCF_001611675.1 0.5102 0.5259 0.6527 0.568 0.6604 0.5704 0.557 0.4192 29 36
RS_GCF_004208415.1 0.5175 0.5314 0.5891 0.6025 0.5523 0.5826 0.5714 0.4561 31.5 45
RS_GCF_000305935.1 0.5388 0.5482 0.6834 0.6127 0.5976 0.5938 0.5823 0.4852 58 65
RS_GCF_000018025.1 0.4608 0.473 0.5072 0.5726 0.5422 0.5381 0.5082 0.3911 10 25
RS_GCF_003008535.1 0.668 0.6724 0.9 0.6106 0.5283 0.5466 0.5147 0.6382 29 37
RS_GCF_000455605.1 0.3138 0.3181 0.2043 0.5635 0.5619 0.5073 0.4922 0.2483 37 42
RS_GCF_000025725.1 0.4254 0.4316 0.391 0.5815 0.5133 0.5223 0.5086 0.3522 36 40
RS_GCF_004295345.1 0.4454 0.4551 0.4141 0.5701 0.517 0.5399 0.5137 0.3836 30.5 36
RS_GCF_000014225.1 0.4462 0.4542 0.472 0.578 0.5765 0.5181 0.5066 0.3902 30 35
RS_GCF_002278075.1 0.6294 0.6361 0.8518 0.6005 NA 0.5558 0.5293 0.5907 27.5 37
RS_GCF_001294575.1 0.5823 0.5903 0.7589 0.5978 0.5283 0.5321 0.5157 0.5238 28 30
RS_GCF_000022265.1 0.5347 0.5432 0.6789 0.6016 0.6273 0.5473 0.5223 0.4565 30 35
RS_GCF_003722335.1 0.6925 0.6987 0.9384 0.6406 0.6389 0.5568 0.5468 0.6407 29 37
RS_GCF_003260975.1 0.4414 0.4524 0.5183 0.5655 0.6316 0.5546 0.5473 0.3814 25 30
RS_GCF_000092825.1 0.6679 0.6722 0.8671 0.6109 0.5946 0.5836 0.5395 0.6258 33 37
RS_GCF_000306785.1 0.7413 0.7425 0.9532 0.6797 0.6606 0.5898 0.5782 0.7313 28 35
RS_GCF_001553625.1 0.5893 0.5985 0.8031 0.5985 0.5766 0.5614 0.5298 0.5124 37 39
RS_GCF_005166025.1 0.3613 0.3681 0.2849 0.5861 0.5083 0.5326 0.5147 0.2976 35 40
RS_GCF_000511385.1 0.5944 0.5996 0.7498 0.6047 0.5818 0.55 0.5341 0.5533 25 37
RS_GCF_004135935.1 0.6231 0.6299 0.8464 0.6314 0.5455 0.5476 0.5335 0.5702 22 30
RS_GCF_001186155.3 0.3939 0.398 0.329 0.5886 0.5545 0.557 0.5351 0.3509 26 30
RS_GCF_002085925.1 0.6376 0.6432 0.8698 0.6205 0.5963 0.5491 0.5393 0.5895 37 41
RS_GCF_003339775.1 0.2541 0.2655 0.1477 0.5321 0.5352 0.4898 0.4856 0.2391 30 37
RS_GCF_000025705.1 0.5754 0.5826 0.7669 0.593 0.5185 0.5449 0.515 0.4988 30 35
RS_GCF_004000605.1 0.6341 0.6382 0.8192 0.6178 0.6111 0.5605 0.552 0.5942 33.5 37
RS_GCF_000355675.1 0.4663 0.4701 0.4765 0.5877 0.5318 0.5342 0.5173 0.4238 22.5 30
RS_GCF_001444425.1 0.54 0.5441 0.6435 0.6002 0.5545 0.547 0.5282 0.4817 30 43
RS_GCF_001886695.1 0.6271 0.6306 0.8254 0.6038 0.6 0.5418 0.5359 0.5858 30 37
RS_GCF_002804205.1 0.346 0.3529 0.2942 0.5568 0.5172 0.4895 0.4738 0.3234 30 32
RS_GCF_002028405.1 0.6504 0.6555 0.8734 0.6022 0.566 0.5508 0.5235 0.6015 32.5 37
RS_GCF_001679725.1 0.6838 0.688 0.8927 0.6239 0.623 0.5596 0.5333 0.6484 20 28
RS_GCF_000816085.1 0.3558 0.3606 0.2954 0.5782 0.5273 0.5166 0.5019 0.3064 32.5 45
RS_GCF_001548275.1 0.383 0.3862 0.3348 0.6461 0.6389 0.6103 0.5579 0.3299 75 77
RS_GCF_001042715.1 0.3528 0.3599 0.2562 0.5869 0.5636 0.533 0.5027 0.3012 30 45
RS_GCF_000242635.2 0.3731 0.3811 0.2999 0.5552 0.5849 0.5016 0.4955 0.3136 24 40
RS_GCF_001941425.1 0.5554 0.5631 0.6559 0.6018 0.6216 0.556 0.5285 0.4893 30 37
RS_GCF_000319575.2 0.6265 0.6287 0.7866 0.6233 0.6036 0.5707 0.5436 0.5742 37 40
RS_GCF_001885235.1 0.3214 0.3285 0.1544 0.5812 0.4875 0.5193 0.4821 0.2416 37 42
RS_GCF_001697185.1 0.3164 0.3208 0.1555 0.5585 0.48 0.4934 0.4843 0.2501 25 37
RS_GCF_000974685.2 0.559 0.5648 0.6918 0.5814 0.5138 0.5352 0.5021 0.4905 27.5 30
RS_GCF_000016545.1 0.3525 0.3562 0.2311 0.6012 0.5946 0.585 0.5891 0.3071 70 80
RS_GCF_002369955.1 0.3276 0.335 0.2075 0.5521 0.4624 0.4921 0.4636 0.2746 26 28
RS_GCF_002243605.1 0.5214 0.5307 0.7462 0.5902 0.6071 0.594 0.5747 0.4602 57.5 70
RS_GCF_000011245.1 0.3568 0.3608 0.2467 0.5879 0.5687 0.53 0.5246 0.3199 30 42
RS_GCF_004777465.1 0.7102 0.7127 0.9083 0.6359 0.6273 0.5787 0.5568 0.6934 28 38
RS_GCF_001975705.1 0.6567 0.6618 0.9019 0.6116 0.6 0.5558 0.5443 0.6087 25 40
RS_GCF_002557795.1 0.4254 0.4367 0.5088 0.5538 0.5888 0.5659 0.5506 0.3525 30 34
RS_GCF_001886615.1 0.6788 0.6845 0.9215 0.607 0.6036 0.5603 0.55 0.6319 30 45
RS_GCF_001542775.1 0.687 0.6909 0.89 0.6241 0.644 0.5603 0.5358 0.6542 22.5 38
RS_GCF_900095795.1 0.4797 0.4916 0.6019 0.5563 0.5524 0.5302 0.5129 0.3686 45 50
RS_GCF_001535545.1 0.6853 0.687 0.8993 0.6656 0.6667 0.6414 0.6354 0.6586 70 80
RS_GCF_000153485.2 0.3453 0.3529 0.2792 0.5568 0.5429 0.4943 0.4836 0.3056 12.5 19
RS_GCF_002277955.1 0.5734 0.5789 0.6966 0.6207 0.5859 0.5943 0.5747 0.5495 57.5 67
RS_GCF_000252445.1 0.6915 0.6972 0.9145 0.5975 NA 0.5639 0.5637 0.6484 30 35
RS_GCF_002240355.1 0.676 0.6792 0.8564 0.6517 0.6635 0.583 0.5646 0.6449 32.5 45
RS_GCF_003345255.1 0.6358 0.6386 0.8405 0.6136 NA 0.5659 0.5449 0.6049 47.5 55
RS_GCF_000013665.1 0.4583 0.4653 0.4804 0.5926 0.5321 0.5337 0.5202 0.4117 30 37
RS_GCF_001643015.1 0.5175 0.5254 0.5068 0.5996 0.5946 0.5623 0.5302 0.4575 28 45
RS_GCF_004214795.1 0.2803 0.2823 0.0623 0.5548 NA 0.4875 0.4719 0.2177 37 45
RS_GCF_003952265.1 0.6558 0.6607 0.8426 0.6198 0.654 0.5728 0.5605 0.61 30 37
RS_GCF_001548055.1 0.4388 0.4439 0.5634 0.5792 NA 0.5003 0.4908 0.3498 30 40
RS_GCF_000828475.1 0.6284 0.6328 0.8288 0.6177 0.5727 0.5602 0.5472 0.5924 35 43
RS_GCF_000812665.2 0.5316 0.5388 0.6291 0.5988 0.5636 0.5426 0.517 0.4816 21 27
RS_GCF_002209445.1 0.3824 0.3905 0.3552 0.5523 0.4904 0.5106 0.4895 0.2966 35 40
RS_GCF_001654455.1 0.4448 0.4547 0.5457 0.5627 0.5185 0.5211 0.4982 0.384 27.5 42
RS_GCF_000193435.2 0.3613 0.3655 0.2602 0.6044 0.5946 0.5859 0.583 0.3171 68 78
RS_GCF_000196495.1 0.3897 0.3963 0.3124 0.5758 0.5499 0.53 0.5068 0.3295 15 22
RS_GCF_003057965.1 0.3367 0.3416 0.2193 0.6013 0.5258 0.5451 0.5175 0.2577 55 65
RS_GCF_000226295.1 0.6134 0.6179 0.7923 0.6016 0.5946 0.5471 0.5286 0.5749 51 58
RS_GCF_002355335.1 0.6223 0.6281 0.8262 0.6246 0.5596 0.5587 0.536 0.5762 25 30
RS_GCF_000012865.1 0.4205 0.4248 0.4975 0.6207 0.617 0.5872 0.5857 0.3546 71 78
RS_GCF_002216855.1 0.3124 0.3191 0.2013 0.5858 0.5168 0.5323 0.5097 0.2389 30 35
RS_GCF_003966655.1 0.5843 0.5919 0.7525 0.6191 0.6306 0.564 0.5479 0.5201 29 37
RS_GCF_001545095.1 0.3743 0.3796 0.3119 0.5634 0.5075 0.5123 0.5059 0.3216 37 40
RS_GCF_000022325.1 0.3519 0.356 0.2365 0.6038 0.5946 0.5857 0.5872 0.3068 79 90
RS_GCF_000178115.2 0.5556 0.5668 0.7806 0.5895 0.5495 0.5663 0.5403 0.4819 35 44
RS_GCF_002838765.1 0.4381 0.4443 0.4061 0.5899 0.5405 0.5248 0.5175 0.3765 39.5 50
RS_GCF_001663155.1 0.5688 0.5719 0.648 0.6019 0.5909 0.5401 0.5336 0.5304 35 40
RS_GCF_000017425.1 0.3587 0.3634 0.2607 0.5917 0.5752 0.5441 0.5219 0.3188 33.5 50
RS_GCF_000194135.1 0.3747 0.3747 0.307 0.6205 0.5849 0.5671 0.562 0.3375 53 65
RS_GCF_900660755.1 0.3097 0.3109 0.1501 0.5727 0.5556 0.4877 0.4903 0.2635 36 37
RS_GCF_001273775.1 0.6199 0.6257 0.8598 0.6257 0.6273 0.5794 0.5546 0.5745 39 40
RS_GCF_000144645.1 0.4682 0.4777 0.5959 0.6068 0.6514 0.6 0.5839 0.3781 64 76
RS_GCF_000565215.1 0.3016 0.3086 0.1994 0.5541 0.5312 0.4997 0.496 0.2781 30 32
RS_GCF_001598035.1 0.3925 0.3994 0.3096 0.5591 0.5091 0.5209 0.5048 0.3454 37 45
RS_GCF_000013405.1 0.5146 0.5281 0.6821 0.6025 0.5946 0.5311 0.5168 0.4332 35 42
RS_GCF_004797125.1 0.361 0.3669 0.3018 0.5638 0.5437 0.5093 0.4916 0.2804 25 30
GB_GCA_000934545.1 0.5515 0.5574 0.6859 0.6016 0.5596 0.5614 0.545 0.4924 32 35
RS_GCF_000145275.1 0.3121 0.3203 0.1459 0.5659 0.5032 0.5233 0.5028 0.256 37 40
RS_GCF_003173015.1 0.6702 0.6777 0.9177 0.6061 0.6481 0.5625 0.5474 0.6004 29 37
RS_GCF_000017545.1 0.3499 0.3522 0.2384 0.6221 0.6168 0.5993 0.5854 0.2936 70 79
RS_GCF_000093025.1 0.4264 0.4354 0.3955 0.5904 0.5488 0.5183 0.5045 0.3372 19.5 30
RS_GCF_000242595.2 0.5777 0.5812 0.7157 0.5996 0.6196 0.5631 0.5199 0.5208 33.5 47
RS_GCF_001708405.1 0.434 0.44 0.387 0.5929 0.5495 0.5287 0.5158 0.3696 33.5 40
RS_GCF_003522965.1 0.3473 0.3529 0.2665 0.547 0.5446 0.5255 0.507 0.2763 37 47
RS_GCF_001443605.1 0.3903 0.3971 0.3891 0.5812 0.5962 0.5128 0.4889 0.3357 35 45
RS_GCF_003352185.1 0.6055 0.6136 0.8252 0.6035 0.5364 0.5374 0.5211 0.5327 30 30
```
