## Supplementary Data S1 for "A positive correlation between GC content and growth temperature in prokaryotes": sample_117.txt

```
bac_acc genome_gc_content mrna_gc_content ffold_gc_content trna_gc_content rrna5s_gc_content rrna16s_gc_content rrna23s_gc_content noncod_gc_content temp_toa temp_tmax
RS_GCF_000195335.1 0.6808 0.6851 0.895 0.6556 0.6571 0.6396 0.6214 0.6154 67.5 72.5
RS_GCF_002005145.1 0.4538 0.4616 0.5469 0.5967 0.625 0.5478 0.5221 0.3966 50 55
RS_GCF_000143165.1 0.5504 0.5606 0.7224 0.6089 0.5714 0.5391 0.5358 0.4687 31 34
RS_GCF_000024605.1 0.5947 0.5997 0.7418 0.6316 0.6545 0.6242 0.6106 0.537 70 77
RS_GCF_002355155.1 0.5182 0.5268 0.5147 0.5923 0.6036 0.5666 0.5331 0.4588 33.5 42
RS_GCF_000018285.1 0.4466 0.457 0.4311 0.5722 0.5012 0.5418 0.5092 0.3839 25 30
RS_GCF_000193435.2 0.3613 0.3655 0.2602 0.6044 0.5946 0.5859 0.583 0.3171 68 78
RS_GCF_003955715.1 0.7085 0.7129 0.9237 0.6452 0.6291 0.5856 0.5709 0.6721 30 45
RS_GCF_001029265.1 0.2979 0.3096 0.2815 0.5474 0.507 0.5076 0.4942 0.27 30 40
RS_GCF_004101865.1 0.4218 0.4276 0.4215 0.5934 0.6009 0.5565 0.5376 0.3797 35 43
RS_GCF_000092905.1 0.5911 0.5951 0.7789 0.6113 0.6404 0.6254 0.6232 0.5604 55 65
RS_GCF_001889005.1 0.3816 0.3883 0.3369 0.5738 0.5333 0.5157 0.5014 0.3039 30 40
RS_GCF_000300005.1 0.6163 0.6229 0.8338 0.6077 0.5586 0.5586 0.5385 0.5565 28 45
RS_GCF_000011245.1 0.3568 0.3608 0.2467 0.5879 0.5687 0.53 0.5246 0.3199 30 42
RS_GCF_000178115.2 0.5556 0.5668 0.7806 0.5895 0.5495 0.5663 0.5403 0.4819 35 44
RS_GCF_001677435.1 0.5783 0.5809 0.7123 0.6048 0.5909 0.5469 0.5212 0.5541 30 42
RS_GCF_900233005.1 0.4367 0.4438 0.4168 0.5846 0.5681 0.5418 0.5102 0.389 18 22
RS_GCF_002998435.1 0.4746 0.4873 0.597 0.553 0.619 0.541 0.5277 0.3762 33.5 37
RS_GCF_002847445.1 0.6558 0.6603 0.8935 0.6171 0.6182 0.5534 0.5411 0.6095 30 37
RS_GCF_000763575.1 0.3501 0.3525 0.2628 0.588 0.601 0.575 0.5555 0.313 66 72
RS_GCF_000230695.2 0.6745 0.6786 0.9081 0.626 0.6038 0.5646 0.5403 0.6385 30 35
RS_GCF_000816145.1 0.4947 0.4966 0.5918 0.6364 0.6389 0.6214 0.5858 0.4543 70 90
RS_GCF_000522985.1 0.7261 0.7287 0.9505 0.6889 0.7027 0.6213 0.621 0.696 37 40
RS_GCF_000974685.2 0.559 0.5648 0.6918 0.5814 0.5138 0.5352 0.5021 0.4905 27.5 30
RS_GCF_000024125.1 0.5529 0.5612 0.7881 0.5702 0.6214 0.5452 0.5306 0.4649 30 44
GB_GCA_000166295.1 0.5686 0.5756 0.7108 0.6117 0.5596 0.5537 0.5412 0.5024 36 45
RS_GCF_001697185.1 0.3164 0.3208 0.1555 0.5585 0.48 0.4934 0.4843 0.2501 25 37
RS_GCF_000439435.1 0.2386 0.2459 0.0677 0.5545 0.4588 0.497 0.4922 0.2197 27.5 30
RS_GCF_004797125.1 0.361 0.3669 0.3018 0.5638 0.5437 0.5093 0.4916 0.2804 25 30
RS_GCF_000696485.1 0.5265 0.5336 0.5839 0.5886 0.5676 0.5551 0.5438 0.4619 37 43
RS_GCF_001507665.1 0.706 0.7093 0.9446 0.6113 NA 0.554 0.5631 0.6793 25 37
RS_GCF_000025305.1 0.5584 0.5704 0.8199 0.5804 0.5804 0.5411 0.5389 0.4574 33.5 45
RS_GCF_003966975.1 0.5061 0.519 0.6842 0.6112 0.6111 0.5428 0.5286 0.3844 27.5 37
RS_GCF_004358345.1 0.3963 0.4031 0.3384 0.57 0.5221 0.5332 0.5081 0.3637 15 26
RS_GCF_000018945.1 0.4694 0.4709 0.5228 0.647 0.6476 0.6382 0.6087 0.4159 80 90
RS_GCF_006740705.1 0.4587 0.4651 0.5615 0.6007 0.6071 0.5823 0.5509 0.4138 35 40
RS_GCF_001953055.1 0.5859 0.5911 0.7519 0.6154 0.5909 0.5523 0.5317 0.5437 27.5 35
RS_GCF_000576555.1 0.5962 0.6083 0.8102 0.5664 NA 0.553 0.529 0.5177 30 30
RS_GCF_002269385.1 0.3973 0.4051 0.4458 0.5634 0.578 0.5532 0.5339 0.3235 30 37
RS_GCF_000725385.1 0.6497 0.6548 0.8713 0.609 0.5981 0.5503 0.5417 0.6163 27.5 37
RS_GCF_000010285.1 0.7116 0.7119 0.9259 0.6298 0.6182 0.5733 0.549 0.7163 28 40
RS_GCF_000279145.1 0.4133 0.4186 0.5317 0.5966 0.5446 0.5489 0.5136 0.3325 55 60
RS_GCF_003312875.1 0.707 0.711 0.9285 0.6583 0.6577 0.5868 0.558 0.6621 32.5 45
RS_GCF_003028855.1 0.6634 0.6725 0.9206 0.6115 0.5327 0.5372 0.5165 0.5813 30 45
RS_GCF_000827125.1 0.5668 0.5764 0.7433 0.6158 0.5676 0.5735 0.5437 0.4859 40 50
RS_GCF_001042715.1 0.3528 0.3599 0.2562 0.5869 0.5636 0.533 0.5027 0.3012 30 45
RS_GCF_000024085.1 0.4369 0.4432 0.4247 0.5906 0.5405 0.5228 0.5161 0.3775 33.5 43
RS_GCF_001606025.1 0.4286 0.445 0.4247 0.5719 0.5046 0.5254 0.5063 0.339 30 35
RS_GCF_001618865.1 0.6722 0.6752 0.8606 0.6448 0.6273 0.5796 0.5562 0.6478 25 36
RS_GCF_003008535.1 0.668 0.6724 0.9 0.6106 0.5283 0.5466 0.5147 0.6382 29 37
RS_GCF_000013905.1 0.4224 0.4397 0.4151 0.5736 0.5183 0.5274 0.5038 0.3291 22 30
RS_GCF_002795805.1 0.5149 0.5205 0.5704 0.6064 0.5455 0.5264 0.5197 0.4533 27.5 30
RS_GCF_003100395.1 0.6729 0.6771 0.8958 0.6115 0.5472 0.5601 0.519 0.6286 28 37
RS_GCF_000196495.1 0.3897 0.3963 0.3124 0.5758 0.5499 0.53 0.5068 0.3295 15 22
RS_GCF_005843985.1 0.2685 0.2661 0.0797 0.6317 0.5 0.5679 0.5463 0.2224 55 70
RS_GCF_000305785.2 0.5583 0.564 0.7458 0.5909 0.5364 0.5468 0.5179 0.5013 32.5 40
RS_GCF_000166775.1 0.351 0.355 0.2286 0.6045 0.5946 0.5821 0.587 0.2977 70 82
RS_GCF_901472535.1 0.3734 0.3807 0.3008 0.547 0.5701 0.5495 0.5385 0.3308 30 42
RS_GCF_000183405.1 0.3563 0.3595 0.3257 0.6073 0.5531 0.5575 0.5325 0.287 55 65
RS_GCF_000179915.2 0.5734 0.5801 0.6872 0.602 0.6 0.5495 0.5212 0.5189 25 30
RS_GCF_000940805.1 0.4863 0.4959 0.5845 0.59 0.5545 0.5471 0.5233 0.4238 30 40
RS_GCF_000568815.1 0.409 0.4142 0.4605 0.5789 NA 0.4944 0.4869 0.3255 30 33
RS_GCF_004358425.1 0.6675 0.6699 0.8721 0.6291 0.5909 0.5505 0.5426 0.6385 30 37
RS_GCF_001509405.1 0.7214 0.7237 0.9291 0.6459 0.6486 0.5864 0.5548 0.7001 35 40
RS_GCF_003149515.1 0.6251 0.6403 0.8803 0.5747 NA 0.5722 0.5619 0.5411 15 25
RS_GCF_002278075.1 0.6294 0.6361 0.8518 0.6005 NA 0.5558 0.5293 0.5907 27.5 37
RS_GCF_001644645.1 0.4151 0.4221 0.4057 0.5666 0.5612 0.5301 0.5035 0.3775 25 37
RS_GCF_003589885.1 0.7281 0.7319 0.9554 0.6784 0.633 0.6057 0.594 0.702 45 55
RS_GCF_002355415.1 0.6746 0.6791 0.9012 0.6357 0.6126 0.5647 0.5576 0.6316 43.5 46
RS_GCF_000166335.1 0.3544 0.3579 0.2363 0.6038 0.5946 0.583 0.5858 0.303 75 80
RS_GCF_002749615.1 0.6932 0.6975 0.9355 0.6382 0.6273 0.5549 0.5469 0.6478 25 40
RS_GCF_000010305.1 0.6427 0.645 0.8088 0.6174 0.6429 0.5986 0.5858 0.6136 30 35
RS_GCF_000018325.1 0.3626 0.3702 0.3103 0.5871 0.5687 0.5383 0.509 0.2969 37 44
RS_GCF_005144885.1 0.6671 0.6706 0.911 0.6316 0.578 0.5559 0.5536 0.6375 30 30
RS_GCF_000485905.1 0.6386 0.6417 0.811 0.6219 0.5818 0.5711 0.5467 0.5766 37 40
RS_GCF_000014745.1 0.6273 0.631 0.8166 0.6166 0.5981 0.5458 0.5455 0.5928 22.5 35
RS_GCF_002043005.1 0.6241 0.6317 0.8582 0.6021 0.5636 0.5512 0.5228 0.5602 28 37
RS_GCF_001717955.1 0.6549 0.66 0.8744 0.6229 0.5818 0.5412 0.5375 0.6105 27.5 37
RS_GCF_000832985.1 0.3783 0.388 0.3134 0.5837 0.5273 0.5361 0.5253 0.3189 30 45
RS_GCF_001544015.1 0.6973 0.6996 0.8861 0.6503 0.6697 0.6319 0.6288 0.6778 47.5 55
RS_GCF_000828635.1 0.6327 0.6378 0.8686 0.6092 0.5872 0.557 0.5383 0.5689 25 32
RS_GCF_001421015.2 0.4722 0.4892 0.5545 0.5851 0.6196 0.5451 0.5384 0.3846 32.5 40
RS_GCF_003628755.1 0.5144 0.523 0.6843 0.5861 0.5446 0.5456 0.5129 0.4383 38.5 43
RS_GCF_000196615.1 0.5504 0.5621 0.7423 0.5877 0.6216 0.5497 0.5333 0.4641 29 37
RS_GCF_000152825.2 0.6066 0.6095 0.7883 0.609 0.6111 0.5498 0.5484 0.576 30 37
RS_GCF_003991135.1 0.3588 0.3657 0.2878 0.5859 0.5913 0.5696 0.5531 0.3112 61 72
RS_GCF_000183135.1 0.3886 0.4 0.3842 0.5561 0.5243 0.5043 0.4863 0.3109 30 35
RS_GCF_001294575.1 0.5823 0.5903 0.7589 0.5978 0.5283 0.5321 0.5157 0.5238 28 30
RS_GCF_000020005.1 0.3631 0.3674 0.2777 0.6183 0.5727 0.5825 0.5564 0.3192 53 56
RS_GCF_000235405.2 0.3888 0.3902 0.3003 0.6208 0.6321 0.6129 0.6007 0.3532 80 100
RS_GCF_000178975.2 0.5998 0.6093 0.7662 0.5998 0.5794 0.5428 0.5214 0.5358 22.5 28
RS_GCF_000455605.1 0.3138 0.3181 0.2043 0.5635 0.5619 0.5073 0.4922 0.2483 37 42
RS_GCF_000017425.1 0.3587 0.3634 0.2607 0.5917 0.5752 0.5441 0.5219 0.3188 33.5 50
RS_GCF_001629705.1 0.3935 0.399 0.3043 0.5876 0.5312 0.5441 0.5329 0.3491 29 36
RS_GCF_000143685.1 0.3111 0.3176 0.1583 0.5606 0.5387 0.5248 0.5031 0.2582 37 40
RS_GCF_000967915.1 0.3577 0.3613 0.3414 0.5612 0.4938 0.496 0.4907 0.296 30 37
RS_GCF_000024905.1 0.6379 0.6439 0.8616 0.6322 0.6789 0.5896 0.5817 0.5507 52.5 58
RS_GCF_000146165.2 0.4589 0.4684 0.5317 0.5786 0.5495 0.547 0.515 0.3984 30 40
RS_GCF_000277125.1 0.681 0.6849 0.9027 0.6388 0.6447 0.5785 0.5605 0.6356 34 41
RS_GCF_000243155.2 0.4497 0.458 0.523 0.5885 0.5521 0.5398 0.5232 0.3935 38 45
RS_GCF_000017805.1 0.6069 0.6102 0.7542 0.6263 NA 0.6307 0.6411 0.5915 50 55
RS_GCF_000009905.1 0.6867 0.6934 0.9196 0.6202 0.6197 0.6039 0.5983 0.6433 60 65
RS_GCF_000265385.1 0.3619 0.3691 0.2985 0.5711 0.5472 0.5194 0.5042 0.2986 20 25
RS_GCF_002216855.1 0.3124 0.3191 0.2013 0.5858 0.5168 0.5323 0.5097 0.2389 30 35
RS_GCF_001854185.1 0.3553 0.3607 0.2781 0.5883 0.5545 0.537 0.4997 0.3047 37 44
RS_GCF_000012885.1 0.5511 0.5617 0.7241 0.6116 0.5766 0.5611 0.5378 0.4831 35 40
RS_GCF_002269345.1 0.6349 0.6385 0.82 0.6179 0.5818 0.5397 0.5406 0.5925 30 37
RS_GCF_002504165.1 0.6477 0.6491 0.8679 0.6192 0.5596 0.5404 0.5432 0.6365 28 37
RS_GCF_004322755.1 0.6578 0.6686 0.9179 0.6125 0.5315 0.5408 0.515 0.5757 29 45
RS_GCF_001889045.1 0.3073 0.3106 0.1405 0.5562 0.5143 0.5024 0.4801 0.2564 25 25
RS_GCF_000010125.1 0.3319 0.3396 0.2296 0.5735 0.5338 0.5143 0.499 0.2738 31.5 40
RS_GCF_000284335.1 0.3537 0.3555 0.2255 0.6067 0.6161 0.5502 0.5512 0.3142 65 70
RS_GCF_000016645.1 0.3411 0.3495 0.2512 0.5678 0.5753 0.511 0.4942 0.2751 27.5 30
RS_GCF_000829395.1 0.3822 0.3885 0.3151 0.5547 0.5664 0.5132 0.5011 0.3276 25 37
RS_GCF_000284615.1 0.5743 0.58 0.7343 0.6082 0.5596 0.5508 0.5468 0.5107 30 50
RS_GCF_002162375.1 0.478 0.4853 0.5489 0.6015 0.5387 0.5495 0.5267 0.4246 27.5 37
RS_GCF_001187785.1 0.6526 0.6573 0.8659 0.62 0.6091 0.5395 0.538 0.6026 37 45
RS_GCF_002736205.1 0.3782 0.3838 0.3111 0.5525 0.566 0.5128 0.4995 0.317 25 30
RS_GCF_004331955.1 0.6656 0.6683 0.9035 0.6271 0.6455 0.5601 0.5353 0.6358 33.5 45
GB_GCA_007289895.1 0.4077 0.4121 0.4015 0.5858 0.5029 0.532 0.5044 0.3564 37 42
RS_GCF_000144695.1 0.3663 0.3729 0.2714 0.5895 0.5727 0.5416 0.4858 0.3023 39 47
RS_GCF_000819445.1 0.6857 0.6925 0.9086 0.6164 0.6415 0.5764 0.5537 0.6082 37 45
RS_GCF_900187185.1 0.404 0.4145 0.4694 0.5581 0.5743 0.5116 0.4996 0.316 30 37
RS_GCF_000020965.1 0.3374 0.3383 0.201 0.6309 0.6071 0.5908 0.5821 0.287 78 80
RS_GCF_000018025.1 0.4608 0.473 0.5072 0.5726 0.5422 0.5381 0.5082 0.3911 10 25
RS_GCF_002158865.1 0.6793 0.6854 0.9208 0.6186 0.5472 0.552 0.5153 0.6511 30 37
RS_GCF_002096055.1 0.7079 0.7097 0.9176 0.6406 0.6545 0.5666 0.5582 0.6894 29 37
RS_GCF_001051995.2 0.6642 0.6688 0.8831 0.6083 NA 0.5601 0.5444 0.6163 31 45
RS_GCF_000018785.1 0.3193 0.322 0.1738 0.5651 0.5352 0.49 0.4841 0.2668 37 41
RS_GCF_003931855.1 0.4646 0.475 0.5435 0.5897 0.6205 0.5429 0.5342 0.3943 38 50
RS_GCF_003315775.1 0.49 0.5006 0.6357 0.569 0.6147 0.5566 0.5404 0.3923 37 40
RS_GCF_000199675.1 0.5385 0.5444 0.6787 0.6205 0.6273 0.5758 0.5714 0.4607 55 60
RS_GCF_001466725.1 0.5062 0.5134 0.6417 0.5918 0.55 0.5396 0.5194 0.4464 27.5 40
RS_GCF_002209445.1 0.3824 0.3905 0.3552 0.5523 0.4904 0.5106 0.4895 0.2966 35 40
RS_GCF_000145215.1 0.3524 0.3565 0.2352 0.6044 0.5946 0.5868 0.5862 0.2997 78 85
RS_GCF_004293625.1 0.4156 0.4228 0.3975 0.5824 0.5091 0.5146 0.5073 0.3528 28 45
RS_GCF_001641285.1 0.6798 0.6827 0.9015 0.6311 0.6204 0.5594 0.5441 0.6527 30 42
RS_GCF_000355675.1 0.4663 0.4701 0.4765 0.5877 0.5318 0.5342 0.5173 0.4238 22.5 30
RS_GCF_000147695.2 0.3434 0.3451 0.2367 0.5896 0.6161 0.5842 0.5688 0.3145 66.5 78
RS_GCF_000178955.2 0.5791 0.5886 0.7096 0.6088 0.5888 0.5428 0.5229 0.5195 25.5 28
RS_GCF_000220705.2 0.7314 0.7308 0.9341 0.6754 0.6216 0.5894 0.5764 0.7386 28 45
RS_GCF_000092925.1 0.6788 0.6841 0.9286 0.6315 0.5818 0.5628 0.5454 0.6344 27.5 37
RS_GCF_003076455.1 0.3518 0.3605 0.2674 0.5542 0.5769 0.5042 0.4848 0.2928 16 30
RS_GCF_000235585.1 0.4677 0.479 0.5438 0.5831 0.6283 0.5482 0.5393 0.3941 30 40
RS_GCF_000067165.1 0.7138 0.716 0.929 0.6782 0.5847 0.5702 0.5646 0.6991 30 37
RS_GCF_000024845.1 0.643 0.6509 0.8651 0.6421 0.5844 0.6215 0.6137 0.5529 65 77
RS_GCF_001548055.1 0.4388 0.4439 0.5634 0.5792 NA 0.5003 0.4908 0.3498 30 40
RS_GCF_002355375.1 0.4589 0.4655 0.4785 0.5885 0.5596 0.5627 0.5479 0.3991 32.5 40
RS_GCF_000830985.1 0.576 0.5828 0.7294 0.6105 0.5596 0.5479 0.536 0.5184 27.5 40
RS_GCF_000284115.1 0.7322 0.7314 0.9522 0.6448 NA 0.5566 0.5491 0.7404 27.5 30
RS_GCF_000807275.1 0.3412 0.3535 0.2612 0.5778 0.6054 0.5198 0.5012 0.2557 37 42
RS_GCF_000577895.1 0.2945 0.2978 0.1182 0.5704 0.5516 0.5281 0.5109 0.2502 35 45
RS_GCF_000018105.1 0.4696 0.4821 0.5351 0.5701 0.5856 0.5467 0.5266 0.4112 29 35
RS_GCF_000022325.1 0.3519 0.356 0.2365 0.6038 0.5946 0.5857 0.5872 0.3068 79 90
RS_GCF_000153485.2 0.3453 0.3529 0.2792 0.5568 0.5429 0.4943 0.4836 0.3056 12.5 19
```
