## Supplementary Data S1 for "A positive correlation between GC content and growth temperature in prokaryotes": sample_118.txt

```
bac_acc genome_gc_content mrna_gc_content ffold_gc_content trna_gc_content rrna5s_gc_content rrna16s_gc_content rrna23s_gc_content noncod_gc_content temp_toa temp_tmax
RS_GCF_000833025.1 0.3385 0.3476 0.1761 0.5633 0.5486 0.4947 0.4819 0.2722 32.5 42
RS_GCF_000024125.1 0.5529 0.5612 0.7881 0.5702 0.6214 0.5452 0.5306 0.4649 30 44
RS_GCF_001854185.1 0.3553 0.3607 0.2781 0.5883 0.5545 0.537 0.4997 0.3047 37 44
RS_GCF_000093025.1 0.4264 0.4354 0.3955 0.5904 0.5488 0.5183 0.5045 0.3372 19.5 30
RS_GCF_002221525.1 0.403 0.4106 0.3481 0.5735 0.4842 0.529 0.5042 0.3303 30 35
RS_GCF_003544855.1 0.2719 0.2736 0.0592 0.5544 NA 0.4815 0.4696 0.2059 33.5 40
RS_GCF_002263515.1 0.6878 0.6909 0.8714 0.6565 NA 0.5989 0.6071 0.6732 37 45
RS_GCF_002116905.1 0.6972 0.701 0.9471 0.6181 0.566 0.5527 0.5218 0.6491 22.5 35
RS_GCF_000024985.1 0.6811 0.6834 0.8747 0.6463 NA 0.6406 0.6546 0.6654 55 65
RS_GCF_000807275.1 0.3412 0.3535 0.2612 0.5778 0.6054 0.5198 0.5012 0.2557 37 42
RS_GCF_000012305.1 0.428 0.4456 0.428 0.5727 0.5321 0.5274 0.5031 0.3438 22 28
RS_GCF_000013405.1 0.5146 0.5281 0.6821 0.6025 0.5946 0.5311 0.5168 0.4332 35 42
RS_GCF_900095795.1 0.4797 0.4916 0.6019 0.5563 0.5524 0.5302 0.5129 0.3686 45 50
RS_GCF_900095135.1 0.4363 0.4487 0.5195 0.5564 0.5442 0.5383 0.5194 0.3269 37.5 45
RS_GCF_001445575.1 0.6064 0.6128 0.7321 0.6099 0.6182 0.56 0.5329 0.5657 22.5 25
RS_GCF_000147355.1 0.3524 0.3553 0.2717 0.5615 0.5225 0.5028 0.4937 0.269 25 40
RS_GCF_003991135.1 0.3588 0.3657 0.2878 0.5859 0.5913 0.5696 0.5531 0.3112 61 72
RS_GCF_001653755.1 0.3817 0.3877 0.2484 0.56 0.5962 0.4932 0.494 0.3142 30 35
RS_GCF_000183725.1 0.4456 0.4521 0.5428 0.5631 0.5586 0.5092 0.502 0.342 25 35
RS_GCF_003325455.1 0.6836 0.6871 0.8899 0.6411 0.6404 0.5735 0.5693 0.6524 30 37
RS_GCF_001660485.1 0.7039 0.7061 0.9161 0.6366 0.6577 0.5663 0.5574 0.6839 28 30
RS_GCF_001027025.1 0.4252 0.4274 0.4276 0.6205 0.6509 0.6039 0.5859 0.3862 70 78
RS_GCF_001617605.1 0.3765 0.3832 0.3035 0.5789 0.5455 0.5349 0.5193 0.3172 30 55
RS_GCF_002076895.1 0.385 0.3954 0.3387 0.5761 0.5242 0.5258 0.4983 0.3212 11.5 25
RS_GCF_002310835.1 0.4031 0.4099 0.3705 0.5756 0.5195 0.5284 0.5015 0.3375 30 35
RS_GCF_001483385.1 0.3148 0.3197 0.2186 0.5526 0.5294 0.4969 0.4779 0.2501 23.5 30
RS_GCF_002868735.1 0.6339 0.6397 0.8431 0.627 0.6273 0.5674 0.5601 0.5779 30 37
RS_GCF_000024385.1 0.7164 0.722 0.9466 0.6622 0.6182 0.6011 0.6012 0.684 50 65
RS_GCF_004358425.1 0.6675 0.6699 0.8721 0.6291 0.5909 0.5505 0.5426 0.6385 30 37
RS_GCF_001761365.1 0.2964 0.3026 0.1397 0.5564 0.4902 0.4967 0.4756 0.2333 25 35
RS_GCF_000347635.1 0.4037 0.4131 0.3795 0.5797 0.5364 0.5209 0.5054 0.3548 12 15
RS_GCF_001886615.1 0.6788 0.6845 0.9215 0.607 0.6036 0.5603 0.55 0.6319 30 45
RS_GCF_000010285.1 0.7116 0.7119 0.9259 0.6298 0.6182 0.5733 0.549 0.7163 28 40
RS_GCF_001983995.1 0.5766 0.5823 0.73 0.5972 0.5495 0.5477 0.5247 0.521 22.5 30
RS_GCF_000963865.1 0.4497 0.4573 0.5779 0.5722 NA 0.5732 0.5744 0.3669 41 55
RS_GCF_001548275.1 0.383 0.3862 0.3348 0.6461 0.6389 0.6103 0.5579 0.3299 75 77
RS_GCF_000252445.1 0.6915 0.6972 0.9145 0.5975 NA 0.5639 0.5637 0.6484 30 35
RS_GCF_001717955.1 0.6549 0.66 0.8744 0.6229 0.5818 0.5412 0.5375 0.6105 27.5 37
RS_GCF_001698205.1 0.6575 0.6604 0.8522 0.6164 0.6 0.5498 0.5401 0.6159 33.5 37
RS_GCF_003945325.1 0.6696 0.6724 0.8406 0.6257 0.6364 0.5749 0.5452 0.6345 25 30
RS_GCF_001302585.1 0.6844 0.6888 0.8814 0.6486 0.5877 0.5919 0.5614 0.6433 28 37
RS_GCF_001548055.1 0.4388 0.4439 0.5634 0.5792 NA 0.5003 0.4908 0.3498 30 40
RS_GCF_002950575.1 0.5833 0.5845 0.6794 0.6218 0.6396 0.5615 0.5443 0.5678 30 35
RS_GCF_003687485.1 0.4015 0.4091 0.4217 0.5724 0.6574 0.5659 0.5449 0.3265 30 37
RS_GCF_000013985.1 0.6546 0.6589 0.8863 0.6123 0.6182 0.535 0.5326 0.6127 37 37
RS_GCF_001281045.1 0.2501 0.2568 0.0753 0.5536 0.4815 0.4977 0.4962 0.2316 32 37
RS_GCF_000008365.1 0.2495 0.2537 0.0809 0.5416 0.4658 0.4706 0.4514 0.2308 30 30
RS_GCF_001997345.1 0.6878 0.6902 0.8967 0.652 0.6577 0.5699 0.5312 0.6645 30 37
RS_GCF_000017425.1 0.3587 0.3634 0.2607 0.5917 0.5752 0.5441 0.5219 0.3188 33.5 50
RS_GCF_000222485.1 0.3815 0.392 0.3651 0.5625 0.6053 0.5356 0.5294 0.3147 25 30
RS_GCF_002355155.1 0.5182 0.5268 0.5147 0.5923 0.6036 0.5666 0.5331 0.4588 33.5 42
RS_GCF_000165485.1 0.6746 0.678 0.8922 0.6195 0.6396 0.5683 0.5533 0.6394 30 37
RS_GCF_000021485.1 0.5877 0.5946 0.7603 0.6187 0.6126 0.562 0.5494 0.527 32.5 37
RS_GCF_002269385.1 0.3973 0.4051 0.4458 0.5634 0.578 0.5532 0.5339 0.3235 30 37
RS_GCF_000018685.1 0.3535 0.3623 0.247 0.556 0.564 0.5216 0.4957 0.3007 37 42
RS_GCF_006337125.1 0.7314 0.7324 0.9433 0.6492 0.6239 0.581 0.5655 0.7227 30 40
RS_GCF_000025945.1 0.4663 0.4761 0.5112 0.6052 0.6047 0.5267 0.4999 0.4113 10 19
RS_GCF_001678905.1 0.6259 0.6294 0.7717 0.6033 0.6261 0.5653 0.5544 0.5919 37 45
RS_GCF_000019905.1 0.477 0.4851 0.592 0.5844 0.5606 0.5542 0.5449 0.3942 36 40
RS_GCF_004797125.1 0.361 0.3669 0.3018 0.5638 0.5437 0.5093 0.4916 0.2804 25 30
RS_GCF_001579945.1 0.6166 0.6211 0.7947 0.6143 0.578 0.5548 0.5395 0.5807 29 38
RS_GCF_003008535.1 0.668 0.6724 0.9 0.6106 0.5283 0.5466 0.5147 0.6382 29 37
RS_GCF_001482385.1 0.477 0.4858 0.5358 0.5779 0.4912 0.5275 0.5117 0.4095 30 35
RS_GCF_000024805.1 0.6948 0.6994 0.9257 0.6362 0.6161 0.5554 0.5371 0.6627 32 40
RS_GCF_001628715.1 0.5236 0.5313 0.5646 0.6034 0.6306 0.5539 0.5467 0.4612 30 37
RS_GCF_001704115.1 0.4164 0.4261 0.4145 0.5788 0.5225 0.529 0.5074 0.3534 32.5 45
RS_GCF_004208415.1 0.5175 0.5314 0.5891 0.6025 0.5523 0.5826 0.5714 0.4561 31.5 45
RS_GCF_000015505.1 0.6168 0.6288 0.8486 0.5936 0.5234 0.5387 0.5143 0.5247 20 25
RS_GCF_001187785.1 0.6526 0.6573 0.8659 0.62 0.6091 0.5395 0.538 0.6026 37 45
RS_GCF_000186265.1 0.3377 0.343 0.2412 0.5652 0.5514 0.5146 0.5081 0.2893 22.5 28
RS_GCF_000319575.2 0.6265 0.6287 0.7866 0.6233 0.6036 0.5707 0.5436 0.5742 37 40
RS_GCF_002355275.1 0.6535 0.6585 0.8791 0.6207 0.6182 0.5465 0.5413 0.6082 30 40
RS_GCF_001411805.1 0.6855 0.6909 0.9366 0.6533 0.5556 0.5455 0.5252 0.6569 33.5 38
RS_GCF_900636385.1 0.3283 0.3342 0.1944 0.5719 0.5377 0.5132 0.4981 0.2705 35 45
RS_GCF_000264765.2 0.5838 0.5974 0.7956 0.5827 0.6284 0.5393 0.529 0.5034 29 37
RS_GCF_000175215.2 0.5951 0.6042 0.7895 0.5971 0.6364 0.5439 0.5297 0.5249 27.5 35
RS_GCF_000022025.1 0.6596 0.6648 0.8376 0.6208 0.6606 0.5681 0.5488 0.6163 25 37
RS_GCF_003967195.1 0.5307 0.5407 0.6761 0.6028 0.5586 0.539 0.525 0.4462 31 34
RS_GCF_000828475.1 0.6284 0.6328 0.8288 0.6177 0.5727 0.5602 0.5472 0.5924 35 43
RS_GCF_000025705.1 0.5754 0.5826 0.7669 0.593 0.5185 0.5449 0.515 0.4988 30 35
RS_GCF_000439435.1 0.2386 0.2459 0.0677 0.5545 0.4588 0.497 0.4922 0.2197 27.5 30
RS_GCF_004777465.1 0.7102 0.7127 0.9083 0.6359 0.6273 0.5787 0.5568 0.6934 28 38
RS_GCF_000196455.1 0.333 0.338 0.1646 0.5928 0.5382 0.5187 0.5039 0.2592 33.5 45
RS_GCF_000178955.2 0.5791 0.5886 0.7096 0.6088 0.5888 0.5428 0.5229 0.5195 25.5 28
RS_GCF_001889005.1 0.3816 0.3883 0.3369 0.5738 0.5333 0.5157 0.5014 0.3039 30 40
RS_GCF_000817955.1 0.6227 0.6316 0.8534 0.6127 0.6455 0.5644 0.5382 0.5392 30 36
RS_GCF_003722335.1 0.6925 0.6987 0.9384 0.6406 0.6389 0.5568 0.5468 0.6407 29 37
RS_GCF_003585765.1 0.5316 0.5453 0.6944 0.5739 0.6604 0.5792 0.5561 0.4507 26.5 43
RS_GCF_002005305.1 0.443 0.4547 0.46 0.5713 0.5213 0.5347 0.5062 0.376 12.5 20
RS_GCF_000829395.1 0.3822 0.3885 0.3151 0.5547 0.5664 0.5132 0.5011 0.3276 25 37
RS_GCF_000183425.1 0.3552 0.3612 0.2878 0.5559 0.5472 0.5211 0.5026 0.3042 30 40
RS_GCF_001708405.1 0.434 0.44 0.387 0.5929 0.5495 0.5287 0.5158 0.3696 33.5 40
RS_GCF_004101865.1 0.4218 0.4276 0.4215 0.5934 0.6009 0.5565 0.5376 0.3797 35 43
GB_GCA_000934545.1 0.5515 0.5574 0.6859 0.6016 0.5596 0.5614 0.545 0.4924 32 35
RS_GCF_001658025.1 0.5401 0.5523 0.7289 0.5917 0.6291 0.554 0.5426 0.449 32.5 40
RS_GCF_006159205.1 0.4086 0.4181 0.4248 0.565 0.5481 0.5073 0.4917 0.3485 27.5 40
RS_GCF_000010785.1 0.44 0.4413 0.4159 0.6594 0.6168 0.6077 0.602 0.3762 72.5 77.5
RS_GCF_000819445.1 0.6857 0.6925 0.9086 0.6164 0.6415 0.5764 0.5537 0.6082 37 45
RS_GCF_003028855.1 0.6634 0.6725 0.9206 0.6115 0.5327 0.5372 0.5165 0.5813 30 45
RS_GCF_001042715.1 0.3528 0.3599 0.2562 0.5869 0.5636 0.533 0.5027 0.3012 30 45
RS_GCF_001636295.1 0.7381 0.7399 0.9527 0.6619 0.6909 0.5866 0.5746 0.725 30 40
RS_GCF_005887635.1 0.7015 0.6997 0.9367 0.6403 0.6273 0.565 0.5545 0.7137 37 45
RS_GCF_900119795.1 0.3201 0.3256 0.1923 0.5662 0.5288 0.502 0.4724 0.2647 30 34
RS_GCF_001310085.1 0.4743 0.4907 0.5691 0.567 0.6226 0.5592 0.5443 0.3916 30 33
RS_GCF_000179915.2 0.5734 0.5801 0.6872 0.602 0.6 0.5495 0.5212 0.5189 25 30
RS_GCF_000226295.1 0.6134 0.6179 0.7923 0.6016 0.5946 0.5471 0.5286 0.5749 51 58
RS_GCF_001431725.1 0.5853 0.5923 0.703 0.5951 0.5586 0.5557 0.5455 0.5322 30 45
RS_GCF_002222635.1 0.5953 0.6007 0.7608 0.5992 0.5455 0.5466 0.5266 0.5462 28 37
RS_GCF_000011245.1 0.3568 0.3608 0.2467 0.5879 0.5687 0.53 0.5246 0.3199 30 42
RS_GCF_003368325.1 0.6221 0.6305 0.8344 0.6092 NA 0.5586 0.5344 0.5757 25 37
RS_GCF_003966975.1 0.5061 0.519 0.6842 0.6112 0.6111 0.5428 0.5286 0.3844 27.5 37
RS_GCF_003054555.1 0.6975 0.7016 0.8925 0.6411 0.6126 0.5814 0.5683 0.6708 23 30
GB_GCA_000738435.1 0.5364 0.5427 0.6622 0.6036 0.5545 0.5407 0.5215 0.4787 25 30
RS_GCF_000974425.1 0.4947 0.5061 0.6302 0.5668 NA 0.5454 0.5434 0.4196 27.5 30
RS_GCF_004295585.1 0.4483 0.4529 0.4399 0.586 0.6078 0.5542 0.5414 0.4106 25 30
RS_GCF_000186245.1 0.5391 0.5506 0.7678 0.6037 0.6111 0.5538 0.5312 0.4183 37 40
RS_GCF_003258315.1 0.6114 0.6217 0.8567 0.6004 0.5752 0.5561 0.5394 0.5398 33 37
RS_GCF_000195275.1 0.3913 0.3957 0.3046 0.5594 0.6149 0.6317 0.621 0.3342 37 43
RS_GCF_003955715.1 0.7085 0.7129 0.9237 0.6452 0.6291 0.5856 0.5709 0.6721 30 45
RS_GCF_003076475.1 0.3977 0.4064 0.4349 0.5608 0.5714 0.5066 0.4903 0.3167 25 37
RS_GCF_002043005.1 0.6241 0.6317 0.8582 0.6021 0.5636 0.5512 0.5228 0.5602 28 37
RS_GCF_001886815.1 0.451 0.4609 0.6507 0.6162 0.5513 0.5693 0.523 0.3823 60 70
RS_GCF_000022265.1 0.5347 0.5432 0.6789 0.6016 0.6273 0.5473 0.5223 0.4565 30 35
RS_GCF_003403095.1 0.5489 0.5566 0.6848 0.5966 0.6019 0.5483 0.5383 0.4899 28 41
RS_GCF_002803985.1 0.2984 0.3056 0.198 0.5446 0.4767 0.4951 0.476 0.28 32 32
RS_GCF_001831475.1 0.3598 0.3673 0.3408 0.5603 0.5714 0.505 0.4874 0.297 25 30
RS_GCF_000242455.2 0.6223 0.6334 0.8051 0.6224 NA 0.5974 0.6029 0.5705 23 33
RS_GCF_004001245.1 0.6399 0.6473 0.8747 0.607 0.5586 0.5515 0.5406 0.5692 45 50
RS_GCF_001886695.1 0.6271 0.6306 0.8254 0.6038 0.6 0.5418 0.5359 0.5858 30 37
RS_GCF_000238395.3 0.3916 0.3992 0.3117 0.5662 0.4935 0.5322 0.4994 0.3269 12.5 25
RS_GCF_000746525.1 0.6063 0.6139 0.7988 0.6016 0.5373 0.5372 0.5224 0.5449 21.5 37
RS_GCF_005280275.1 0.5071 0.5137 0.623 0.5849 0.5798 0.5414 0.5309 0.4519 37 49
RS_GCF_002005405.1 0.3741 0.3771 0.3113 0.5667 0.5282 0.5413 0.5232 0.3203 28 37
RS_GCF_000013885.1 0.6162 0.6258 0.8152 0.6159 0.578 0.5495 0.532 0.5733 29 37
RS_GCF_000025725.1 0.4254 0.4316 0.391 0.5815 0.5133 0.5223 0.5086 0.3522 36 40
RS_GCF_000227705.2 0.6012 0.6116 0.8651 0.6042 0.6143 0.5775 0.5738 0.5275 50 61
RS_GCF_000193435.2 0.3613 0.3655 0.2602 0.6044 0.5946 0.5859 0.583 0.3171 68 78
RS_GCF_002278075.1 0.6294 0.6361 0.8518 0.6005 NA 0.5558 0.5293 0.5907 27.5 37
RS_GCF_000242635.2 0.3731 0.3811 0.2999 0.5552 0.5849 0.5016 0.4955 0.3136 24 40
RS_GCF_002028405.1 0.6504 0.6555 0.8734 0.6022 0.566 0.5508 0.5235 0.6015 32.5 37
RS_GCF_001586255.1 0.5072 0.5138 0.6078 0.6 0.5405 0.5431 0.5147 0.4524 27.5 37
RS_GCF_001661075.1 0.5958 0.6048 0.8069 0.6019 0.5364 0.5403 0.5181 0.5354 22.5 35
RS_GCF_001507665.1 0.706 0.7093 0.9446 0.6113 NA 0.554 0.5631 0.6793 25 37
RS_GCF_000145275.1 0.3121 0.3203 0.1459 0.5659 0.5032 0.5233 0.5028 0.256 37 40
RS_GCF_000819565.1 0.6574 0.6615 0.8917 0.6165 0.6 0.5568 0.5461 0.6215 28 41
RS_GCF_000258405.1 0.3393 0.3431 0.2156 0.5982 0.5893 0.5365 0.5062 0.2874 45 55
RS_GCF_000183405.1 0.3563 0.3595 0.3257 0.6073 0.5531 0.5575 0.5325 0.287 55 65
RS_GCF_000024005.1 0.4523 0.4626 0.5002 0.543 0.5322 0.5115 0.4819 0.3767 23.5 40
RS_GCF_000143685.1 0.3111 0.3176 0.1583 0.5606 0.5387 0.5248 0.5031 0.2582 37 40
RS_GCF_000758665.1 0.5139 0.5258 0.6498 0.5834 0.6345 0.5548 0.5371 0.432 28 37
RS_GCF_000009625.1 0.6251 0.6329 0.843 0.6098 0.6182 0.5621 0.534 0.5769 28 34
RS_GCF_000178835.2 0.3432 0.3482 0.2045 0.5736 0.5407 0.5183 0.499 0.2937 38 45
GB_GCA_007289895.1 0.4077 0.4121 0.4015 0.5858 0.5029 0.532 0.5044 0.3564 37 42
RS_GCF_002442575.1 0.6024 0.6106 0.789 0.5938 0.5586 0.5602 0.5472 0.5256 30 40
RS_GCF_000959365.1 0.6707 0.678 0.9255 0.6297 0.5556 0.55 0.53 0.6337 37 42
```
