## Supplementary Data S1 for "A positive correlation between GC content and growth temperature in prokaryotes": sample_119.txt

```
bac_acc genome_gc_content mrna_gc_content ffold_gc_content trna_gc_content rrna5s_gc_content rrna16s_gc_content rrna23s_gc_content noncod_gc_content temp_toa temp_tmax
RS_GCF_001281485.1 0.615 0.6184 0.778 0.6032 0.6091 0.5428 0.5343 0.5694 35 40
RS_GCF_003931855.1 0.4646 0.475 0.5435 0.5897 0.6205 0.5429 0.5342 0.3943 38 50
RS_GCF_002310855.1 0.4084 0.4161 0.3811 0.5753 0.4867 0.5291 0.5044 0.3389 24 35
RS_GCF_000828475.1 0.6284 0.6328 0.8288 0.6177 0.5727 0.5602 0.5472 0.5924 35 43
RS_GCF_002868735.1 0.6339 0.6397 0.8431 0.627 0.6273 0.5674 0.5601 0.5779 30 37
RS_GCF_001687665.2 0.4008 0.4042 0.3513 0.5905 0.5645 0.558 0.5353 0.3562 27.5 37
RS_GCF_005377625.1 0.5931 0.5993 0.7827 0.6299 0.633 0.5886 0.5749 0.5581 34 50
RS_GCF_003522965.1 0.3473 0.3529 0.2665 0.547 0.5446 0.5255 0.507 0.2763 37 47
RS_GCF_000020965.1 0.3374 0.3383 0.201 0.6309 0.6071 0.5908 0.5821 0.287 78 80
RS_GCF_002549795.1 0.684 0.6906 0.9287 0.6144 0.5982 0.5636 0.5567 0.6299 40 55
RS_GCF_001701025.1 0.7001 0.7039 0.9136 0.6593 0.6036 0.5881 0.5637 0.6627 26.5 37
RS_GCF_000024365.1 0.7092 0.712 0.9268 0.666 0.6306 0.5872 0.5628 0.6838 25 35
RS_GCF_003352185.1 0.6055 0.6136 0.8252 0.6035 0.5364 0.5374 0.5211 0.5327 30 30
RS_GCF_000941055.1 0.3353 0.3432 0.2815 0.5679 0.5327 0.4996 0.4918 0.2472 30 37
RS_GCF_000737325.1 0.7204 0.7216 0.9344 0.6766 0.6422 0.5747 0.5702 0.7056 30 44
RS_GCF_000196455.1 0.333 0.338 0.1646 0.5928 0.5382 0.5187 0.5039 0.2592 33.5 45
RS_GCF_000014745.1 0.6273 0.631 0.8166 0.6166 0.5981 0.5458 0.5455 0.5928 22.5 35
RS_GCF_000222485.1 0.3815 0.392 0.3651 0.5625 0.6053 0.5356 0.5294 0.3147 25 30
RS_GCF_000021545.1 0.3275 0.3275 0.1405 0.6196 0.5982 0.5726 0.5621 0.2794 68 73
RS_GCF_002355535.1 0.5276 0.5303 0.4812 0.6062 0.6364 0.5602 0.5378 0.4806 22.5 37
RS_GCF_000835165.1 0.6775 0.6846 0.9005 0.609 0.6542 0.5707 0.5546 0.6102 31 37
RS_GCF_000696485.1 0.5265 0.5336 0.5839 0.5886 0.5676 0.5551 0.5438 0.4619 37 43
RS_GCF_000724485.1 0.3859 0.3933 0.3589 0.5915 0.5896 0.5643 0.5404 0.336 55 60
RS_GCF_000252445.1 0.6915 0.6972 0.9145 0.5975 NA 0.5639 0.5637 0.6484 30 35
RS_GCF_001028705.1 0.6261 0.6306 0.8107 0.6246 0.5636 0.5417 0.5349 0.5834 32 50
RS_GCF_900289045.1 0.6831 0.6866 0.8906 0.6421 0.6545 0.5688 0.5529 0.6529 30 35
RS_GCF_000020725.1 0.6027 0.615 0.8236 0.6023 0.6071 0.552 0.5251 0.5153 30 30
RS_GCF_002504165.1 0.6477 0.6491 0.8679 0.6192 0.5596 0.5404 0.5432 0.6365 28 37
RS_GCF_000165465.1 0.3029 0.3061 0.1325 0.5722 0.5357 0.5218 0.4758 0.2521 37 50
RS_GCF_000016905.1 0.314 0.3122 0.1893 0.62 0.6542 0.6047 0.5919 0.2837 70 80
RS_GCF_001889005.1 0.3816 0.3883 0.3369 0.5738 0.5333 0.5157 0.5014 0.3039 30 40
RS_GCF_000264455.2 0.6808 0.6847 0.9059 0.6363 0.6182 0.5674 0.568 0.6467 30 40
RS_GCF_000010985.1 0.3031 0.3042 0.1767 0.6227 0.6106 0.5943 0.5724 0.262 62.5 70
RS_GCF_003955715.1 0.7085 0.7129 0.9237 0.6452 0.6291 0.5856 0.5709 0.6721 30 45
RS_GCF_002369955.1 0.3276 0.335 0.2075 0.5521 0.4624 0.4921 0.4636 0.2746 26 28
RS_GCF_000284315.1 0.5005 0.5066 0.5626 0.616 0.6273 0.5587 0.5535 0.4496 33.5 45
RS_GCF_000325705.1 0.4475 0.4588 0.5553 0.5659 0.6316 0.5609 0.5519 0.3778 31 44
RS_GCF_000190635.1 0.4635 0.4734 0.6015 0.5957 0.557 0.5337 0.5163 0.3837 28 37
RS_GCF_000828635.1 0.6327 0.6378 0.8686 0.6092 0.5872 0.557 0.5383 0.5689 25 32
RS_GCF_000010305.1 0.6427 0.645 0.8088 0.6174 0.6429 0.5986 0.5858 0.6136 30 35
RS_GCF_000144645.1 0.4682 0.4777 0.5959 0.6068 0.6514 0.6 0.5839 0.3781 64 76
RS_GCF_000230695.2 0.6745 0.6786 0.9081 0.626 0.6038 0.5646 0.5403 0.6385 30 35
RS_GCF_004421005.1 0.6504 0.6593 0.8958 0.6067 0.5327 0.5331 0.5131 0.5778 29 45
RS_GCF_004293625.1 0.4156 0.4228 0.3975 0.5824 0.5091 0.5146 0.5073 0.3528 28 45
RS_GCF_002993285.1 0.6896 0.6934 0.8903 0.6243 0.6262 0.5707 0.5554 0.6586 30 40
RS_GCF_002950575.1 0.5833 0.5845 0.6794 0.6218 0.6396 0.5615 0.5443 0.5678 30 35
RS_GCF_000024385.1 0.7164 0.722 0.9466 0.6622 0.6182 0.6011 0.6012 0.684 50 65
RS_GCF_000024285.1 0.6189 0.626 0.8291 0.61 0.625 0.5981 0.6017 0.5613 62.5 70
RS_GCF_000024905.1 0.6379 0.6439 0.8616 0.6322 0.6789 0.5896 0.5817 0.5507 52.5 58
RS_GCF_001870205.1 0.341 0.3453 0.2369 0.5704 0.5135 0.5228 0.5 0.2808 37 41
RS_GCF_000196795.1 0.3873 0.398 0.2898 0.5767 0.5225 0.5264 0.5083 0.2988 30 37
RS_GCF_003111685.1 0.6652 0.6704 0.8948 0.6161 0.6 0.5552 0.5401 0.6237 37 40
RS_GCF_002998435.1 0.4746 0.4873 0.597 0.553 0.619 0.541 0.5277 0.3762 33.5 37
RS_GCF_002285495.1 0.2891 0.2929 0.1181 0.5669 0.5273 0.5357 0.5042 0.2298 50.5 55
RS_GCF_000347635.1 0.4037 0.4131 0.3795 0.5797 0.5364 0.5209 0.5054 0.3548 12 15
RS_GCF_000015505.1 0.6168 0.6288 0.8486 0.5936 0.5234 0.5387 0.5143 0.5247 20 25
RS_GCF_000243115.2 0.4524 0.4617 0.5912 0.5631 0.5146 0.5092 0.4973 0.3859 30 35
RS_GCF_000306785.1 0.7413 0.7425 0.9532 0.6797 0.6606 0.5898 0.5782 0.7313 28 35
RS_GCF_002056725.1 0.5963 0.607 0.7659 0.5911 0.5487 0.5449 0.5131 0.5183 37.5 44
RS_GCF_004802635.1 0.6302 0.6372 0.8492 0.6145 0.5714 0.5611 0.5493 0.5882 25 30
RS_GCF_004322855.1 0.7167 0.7172 0.9017 0.6714 0.6606 0.6038 0.5949 0.7115 32.5 50
RS_GCF_002211765.1 0.4736 0.4776 0.5108 0.5991 0.5946 0.5403 0.5252 0.4037 33.5 45
RS_GCF_000175215.2 0.5951 0.6042 0.7895 0.5971 0.6364 0.5439 0.5297 0.5249 27.5 35
RS_GCF_001661075.1 0.5958 0.6048 0.8069 0.6019 0.5364 0.5403 0.5181 0.5354 22.5 35
RS_GCF_002752675.1 0.6347 0.6445 0.888 0.6038 NA 0.5348 0.5099 0.554 20 28
RS_GCF_002271215.1 0.5424 0.5532 0.7168 0.5895 0.6126 0.5428 0.5322 0.4507 30 45
RS_GCF_000953715.1 0.3138 0.3167 0.1834 0.5995 NA 0.5517 0.5312 0.27 55 65
RS_GCF_002085925.1 0.6376 0.6432 0.8698 0.6205 0.5963 0.5491 0.5393 0.5895 37 41
RS_GCF_001507645.1 0.6096 0.6245 0.8705 0.5747 NA 0.5651 0.5534 0.521 25 30
RS_GCF_000060345.1 0.3661 0.3733 0.3229 0.5696 0.5472 0.5087 0.4995 0.3011 23.5 30
RS_GCF_001042715.1 0.3528 0.3599 0.2562 0.5869 0.5636 0.533 0.5027 0.3012 30 45
RS_GCF_000940805.1 0.4863 0.4959 0.5845 0.59 0.5545 0.5471 0.5233 0.4238 30 40
RS_GCF_000260985.4 0.4475 0.4528 0.4861 0.5989 0.5545 0.5276 0.5117 0.3915 30 37
RS_GCF_000025725.1 0.4254 0.4316 0.391 0.5815 0.5133 0.5223 0.5086 0.3522 36 40
RS_GCF_004322755.1 0.6578 0.6686 0.9179 0.6125 0.5315 0.5408 0.515 0.5757 29 45
RS_GCF_000143165.1 0.5504 0.5606 0.7224 0.6089 0.5714 0.5391 0.5358 0.4687 31 34
RS_GCF_000193435.2 0.3613 0.3655 0.2602 0.6044 0.5946 0.5859 0.583 0.3171 68 78
RS_GCF_000186245.1 0.5391 0.5506 0.7678 0.6037 0.6111 0.5538 0.5312 0.4183 37 40
GB_GCA_000010565.1 0.5296 0.5443 0.7097 0.6211 0.625 0.5792 0.548 0.4335 55 65
RS_GCF_001886695.1 0.6271 0.6306 0.8254 0.6038 0.6 0.5418 0.5359 0.5858 30 37
RS_GCF_000021725.1 0.3351 0.336 0.2684 0.6226 0.5472 0.5711 0.5517 0.2562 40 55
RS_GCF_004295345.1 0.4454 0.4551 0.4141 0.5701 0.517 0.5399 0.5137 0.3836 30.5 36
RS_GCF_003054495.1 0.4909 0.4951 0.5964 0.6111 0.6468 0.5747 0.5561 0.4271 58 68
RS_GCF_001761385.1 0.613 0.6176 0.7979 0.5944 0.5185 0.5402 0.5063 0.577 25 35
RS_GCF_004358425.1 0.6675 0.6699 0.8721 0.6291 0.5909 0.5505 0.5426 0.6385 30 37
RS_GCF_002355275.1 0.6535 0.6585 0.8791 0.6207 0.6182 0.5465 0.5413 0.6082 30 40
RS_GCF_000212395.1 0.3387 0.3431 0.2135 0.6004 0.5312 0.5455 0.52 0.2576 52.5 65
RS_GCF_004358345.1 0.3963 0.4031 0.3384 0.57 0.5221 0.5332 0.5081 0.3637 15 26
RS_GCF_001975665.1 0.2951 0.3004 0.1261 0.5535 0.5096 0.5026 0.4871 0.2319 27 35
RS_GCF_900070325.1 0.3525 0.3608 0.2938 0.5739 NA 0.5317 0.5142 0.2787 55 65
GB_GCA_001263205.1 0.6614 0.6637 0.8303 0.6338 0.5909 0.5576 0.5471 0.6419 25 30
RS_GCF_006159205.1 0.4086 0.4181 0.4248 0.565 0.5481 0.5073 0.4917 0.3485 27.5 40
RS_GCF_000014225.1 0.4462 0.4542 0.472 0.578 0.5765 0.5181 0.5066 0.3902 30 35
RS_GCF_000725385.1 0.6497 0.6548 0.8713 0.609 0.5981 0.5503 0.5417 0.6163 27.5 37
RS_GCF_000192745.1 0.6713 0.6758 0.9004 0.6271 0.6422 0.5625 0.5609 0.6332 37 50
RS_GCF_000010285.1 0.7116 0.7119 0.9259 0.6298 0.6182 0.5733 0.549 0.7163 28 40
RS_GCF_001889045.1 0.3073 0.3106 0.1405 0.5562 0.5143 0.5024 0.4801 0.2564 25 25
RS_GCF_001632775.1 0.7035 0.7051 0.9311 0.6415 0.6055 0.5677 0.5583 0.6917 30 40
RS_GCF_001644645.1 0.4151 0.4221 0.4057 0.5666 0.5612 0.5301 0.5035 0.3775 25 37
RS_GCF_000146165.2 0.4589 0.4684 0.5317 0.5786 0.5495 0.547 0.515 0.3984 30 40
RS_GCF_000993785.2 0.7202 0.7231 0.9329 0.6685 0.6216 0.5877 0.5622 0.6989 28 37
RS_GCF_001704115.1 0.4164 0.4261 0.4145 0.5788 0.5225 0.529 0.5074 0.3534 32.5 45
RS_GCF_001648175.1 0.6431 0.6511 0.8456 0.6027 0.6036 0.5626 0.5493 0.5901 34.5 45
RS_GCF_000013905.1 0.4224 0.4397 0.4151 0.5736 0.5183 0.5274 0.5038 0.3291 22 30
RS_GCF_002208135.1 0.4345 0.4412 0.4096 0.5753 0.4663 0.5302 0.51 0.3767 30 37
RS_GCF_000195335.1 0.6808 0.6851 0.895 0.6556 0.6571 0.6396 0.6214 0.6154 67.5 72.5
RS_GCF_000012305.1 0.428 0.4456 0.428 0.5727 0.5321 0.5274 0.5031 0.3438 22 28
RS_GCF_000284615.1 0.5743 0.58 0.7343 0.6082 0.5596 0.5508 0.5468 0.5107 30 50
RS_GCF_000018025.1 0.4608 0.473 0.5072 0.5726 0.5422 0.5381 0.5082 0.3911 10 25
RS_GCF_003687485.1 0.4015 0.4091 0.4217 0.5724 0.6574 0.5659 0.5449 0.3265 30 37
RS_GCF_001611675.1 0.5102 0.5259 0.6527 0.568 0.6604 0.5704 0.557 0.4192 29 36
RS_GCF_001831475.1 0.3598 0.3673 0.3408 0.5603 0.5714 0.505 0.4874 0.297 25 30
RS_GCF_002499975.1 0.4613 0.4677 0.4989 0.5812 0.5392 0.5259 0.5037 0.4171 35 40
RS_GCF_001750685.1 0.386 0.3927 0.3639 0.5911 0.5586 0.5524 0.5156 0.3306 40 45
RS_GCF_001548015.1 0.7078 0.7146 0.9447 0.6472 0.6215 0.5778 0.5751 0.669 28 30
RS_GCF_000025305.1 0.5584 0.5704 0.8199 0.5804 0.5804 0.5411 0.5389 0.4574 33.5 45
RS_GCF_000185965.1 0.7021 0.7042 0.9325 0.6275 0.5631 0.5563 0.5506 0.6862 30 45
GB_GCA_000935025.1 0.6667 0.671 0.9031 0.6247 0.5909 0.539 0.5356 0.621 28 35
RS_GCF_000021485.1 0.5877 0.5946 0.7603 0.6187 0.6126 0.562 0.5494 0.527 32.5 37
RS_GCF_000517565.1 0.3208 0.3215 0.1941 0.6068 0.5818 0.5367 0.5156 0.2696 54.5 73
RS_GCF_000021745.1 0.6308 0.6379 0.853 0.6175 0.6019 0.5546 0.5457 0.5873 20 30
RS_GCF_003952265.1 0.6558 0.6607 0.8426 0.6198 0.654 0.5728 0.5605 0.61 30 37
RS_GCF_001553625.1 0.5893 0.5985 0.8031 0.5985 0.5766 0.5614 0.5298 0.5124 37 39
RS_GCF_001698205.1 0.6575 0.6604 0.8522 0.6164 0.6 0.5498 0.5401 0.6159 33.5 37
RS_GCF_001687585.2 0.4005 0.4045 0.3488 0.5925 0.5591 0.5571 0.5335 0.3564 25 37
RS_GCF_003966655.1 0.5843 0.5919 0.7525 0.6191 0.6306 0.564 0.5479 0.5201 29 37
RS_GCF_003122365.1 0.7245 0.7226 0.914 0.6606 0.6036 0.5974 0.5705 0.7361 28 40
RS_GCF_003325455.1 0.6836 0.6871 0.8899 0.6411 0.6404 0.5735 0.5693 0.6524 30 37
RS_GCF_001975705.1 0.6567 0.6618 0.9019 0.6116 0.6 0.5558 0.5443 0.6087 25 40
RS_GCF_000009365.1 0.5473 0.5526 0.6745 0.5982 0.5225 0.5468 0.5315 0.508 27.5 35
RS_GCF_001663155.1 0.5688 0.5719 0.648 0.6019 0.5909 0.5401 0.5336 0.5304 35 40
RS_GCF_001077815.2 0.5833 0.5866 0.708 0.6094 0.6 0.5384 0.5323 0.5488 28 37
RS_GCF_001027285.1 0.6945 0.6968 0.9223 0.6489 0.6577 0.5675 0.5527 0.6692 25 40
RS_GCF_001857965.1 0.3438 0.3517 0.2719 0.5632 0.5769 0.5093 0.4902 0.2677 30 40
RS_GCF_000190435.1 0.4887 0.4946 0.5596 0.5659 0.6226 0.6117 0.5831 0.4128 27.5 37
RS_GCF_000024425.1 0.6338 0.6412 0.8455 0.6175 0.6055 0.575 0.5683 0.5512 62.5 70
RS_GCF_001697185.1 0.3164 0.3208 0.1555 0.5585 0.48 0.4934 0.4843 0.2501 25 37
RS_GCF_000023325.1 0.4155 0.4151 0.4005 0.6216 0.6604 0.6156 0.5834 0.4083 65 80
RS_GCF_002355435.1 0.4316 0.4432 0.539 0.5469 0.5514 0.5115 0.4981 0.3577 25 37
RS_GCF_001027025.1 0.4252 0.4274 0.4276 0.6205 0.6509 0.6039 0.5859 0.3862 70 78
RS_GCF_000763575.1 0.3501 0.3525 0.2628 0.588 0.601 0.575 0.5555 0.313 66 72
RS_GCF_000024005.1 0.4523 0.4626 0.5002 0.543 0.5322 0.5115 0.4819 0.3767 23.5 40
RS_GCF_001750165.1 0.4166 0.4253 0.3791 0.5764 0.4734 0.5306 0.5083 0.3491 25 30
RS_GCF_000219535.2 0.411 0.4182 0.3617 0.5873 0.5898 0.5404 0.535 0.3609 30 50
GB_GCA_000934545.1 0.5515 0.5574 0.6859 0.6016 0.5596 0.5614 0.545 0.4924 32 35
RS_GCF_002243515.1 0.5304 0.5408 0.7027 0.5875 0.5501 0.569 0.5565 0.4509 30 45
RS_GCF_001267175.1 0.4736 0.4786 0.5086 0.5993 0.5273 0.5289 0.5133 0.4207 27.5 42
RS_GCF_001610955.1 0.5228 0.5313 0.7439 0.5885 0.6125 0.5936 0.5775 0.4611 60 70
RS_GCF_003076475.1 0.3977 0.4064 0.4349 0.5608 0.5714 0.5066 0.4903 0.3167 25 37
RS_GCF_000503895.1 0.6388 0.6448 0.8314 0.6112 0.6182 0.5503 0.5442 0.601 32.5 35
RS_GCF_002355735.1 0.6142 0.6241 0.8634 0.6076 0.5946 0.5566 0.539 0.5288 30 37
RS_GCF_002795825.1 0.5366 0.5412 0.6235 0.6094 0.5455 0.5385 0.5222 0.4769 27.5 35
RS_GCF_001660485.1 0.7039 0.7061 0.9161 0.6366 0.6577 0.5663 0.5574 0.6839 28 30
RS_GCF_004564075.1 0.7162 0.7179 0.9481 0.6367 0.6273 0.562 0.5563 0.7002 28 50
RS_GCF_002076895.1 0.385 0.3954 0.3387 0.5761 0.5242 0.5258 0.4983 0.3212 11.5 25
```
