## Supplementary Data S1 for "A positive correlation between GC content and growth temperature in prokaryotes": sample_120.txt

```
bac_acc genome_gc_content mrna_gc_content ffold_gc_content trna_gc_content rrna5s_gc_content rrna16s_gc_content rrna23s_gc_content noncod_gc_content temp_toa temp_tmax
RS_GCF_001411805.1 0.6855 0.6909 0.9366 0.6533 0.5556 0.5455 0.5252 0.6569 33.5 38
RS_GCF_001708405.1 0.434 0.44 0.387 0.5929 0.5495 0.5287 0.5158 0.3696 33.5 40
RS_GCF_001186155.3 0.3939 0.398 0.329 0.5886 0.5545 0.557 0.5351 0.3509 26 30
RS_GCF_001687545.1 0.6501 0.6527 0.865 0.611 0.5909 0.5423 0.5354 0.6158 30 37
RS_GCF_000504085.1 0.3872 0.3874 0.3263 0.6304 0.598 0.6014 0.5786 0.3618 66 72
RS_GCF_003149515.1 0.6251 0.6403 0.8803 0.5747 NA 0.5722 0.5619 0.5411 15 25
RS_GCF_001564455.1 0.5397 0.5474 0.7188 0.5635 0.512 0.5603 0.5572 0.4865 37 40
RS_GCF_000255135.1 0.2914 0.2911 0.1491 0.6063 0.5638 0.5826 0.5532 0.2614 65 70
RS_GCF_000024605.1 0.5947 0.5997 0.7418 0.6316 0.6545 0.6242 0.6106 0.537 70 77
RS_GCF_000283575.1 0.5319 0.5461 0.7168 0.5909 0.5607 0.5314 0.5292 0.4519 30 35
RS_GCF_000940805.1 0.4863 0.4959 0.5845 0.59 0.5545 0.5471 0.5233 0.4238 30 40
GB_GCA_000987835.1 0.4426 0.4506 0.5032 0.574 NA 0.5119 0.5007 0.3382 29 40
RS_GCF_000143165.1 0.5504 0.5606 0.7224 0.6089 0.5714 0.5391 0.5358 0.4687 31 34
RS_GCF_000024765.1 0.5471 0.5555 0.6904 0.5838 0.5636 0.5378 0.535 0.4767 30 39
RS_GCF_003352185.1 0.6055 0.6136 0.8252 0.6035 0.5364 0.5374 0.5211 0.5327 30 30
RS_GCF_001275345.1 0.705 0.7067 0.9204 0.6318 0.6273 0.5713 0.557 0.6956 28 30
RS_GCF_000025705.1 0.5754 0.5826 0.7669 0.593 0.5185 0.5449 0.515 0.4988 30 35
RS_GCF_001542775.1 0.687 0.6909 0.89 0.6241 0.644 0.5603 0.5358 0.6542 22.5 38
RS_GCF_001687665.2 0.4008 0.4042 0.3513 0.5905 0.5645 0.558 0.5353 0.3562 27.5 37
RS_GCF_002158865.1 0.6793 0.6854 0.9208 0.6186 0.5472 0.552 0.5153 0.6511 30 37
RS_GCF_001310085.1 0.4743 0.4907 0.5691 0.567 0.6226 0.5592 0.5443 0.3916 30 33
RS_GCF_000196275.1 0.6647 0.669 0.857 0.5974 NA 0.5936 0.5788 0.6274 47 52.5
RS_GCF_001543325.1 0.2977 0.303 0.1619 0.5713 0.5429 0.498 0.4844 0.2366 23 34
RS_GCF_003008595.1 0.6329 0.6392 0.8289 0.5932 0.537 0.5402 0.5179 0.5788 29 37
RS_GCF_003410315.1 0.3125 0.3179 0.1465 0.5574 0.5149 0.4927 0.4833 0.2433 37 40
RS_GCF_002950575.1 0.5833 0.5845 0.6794 0.6218 0.6396 0.5615 0.5443 0.5678 30 35
RS_GCF_000213255.1 0.4345 0.4405 0.495 0.5934 0.5636 0.5446 0.5385 0.3651 50 60
GB_GCA_000632805.1 0.6423 0.6459 0.8485 0.6066 0.6075 0.5516 0.5449 0.6147 30 37
RS_GCF_002243605.1 0.5214 0.5307 0.7462 0.5902 0.6071 0.594 0.5747 0.4602 57.5 70
RS_GCF_003795125.1 0.3634 0.3686 0.2885 0.5529 0.5438 0.5489 0.5388 0.3109 30 30
RS_GCF_001420915.1 0.4596 0.4671 0.5063 0.5715 0.544 0.5311 0.5044 0.4011 30 45
RS_GCF_003312875.1 0.707 0.711 0.9285 0.6583 0.6577 0.5868 0.558 0.6621 32.5 45
RS_GCF_002117105.1 0.477 0.4835 0.5729 0.5945 0.5455 0.5343 0.5172 0.4228 17.5 30
RS_GCF_000827125.1 0.5668 0.5764 0.7433 0.6158 0.5676 0.5735 0.5437 0.4859 40 50
RS_GCF_000260985.4 0.4475 0.4528 0.4861 0.5989 0.5545 0.5276 0.5117 0.3915 30 37
RS_GCF_000306785.1 0.7413 0.7425 0.9532 0.6797 0.6606 0.5898 0.5782 0.7313 28 35
RS_GCF_001187785.1 0.6526 0.6573 0.8659 0.62 0.6091 0.5395 0.538 0.6026 37 45
RS_GCF_000019905.1 0.477 0.4851 0.592 0.5844 0.5606 0.5542 0.5449 0.3942 36 40
RS_GCF_000238395.3 0.3916 0.3992 0.3117 0.5662 0.4935 0.5322 0.4994 0.3269 12.5 25
RS_GCF_000009905.1 0.6867 0.6934 0.9196 0.6202 0.6197 0.6039 0.5983 0.6433 60 65
RS_GCF_000819565.1 0.6574 0.6615 0.8917 0.6165 0.6 0.5568 0.5461 0.6215 28 41
RS_GCF_000189775.2 0.3498 0.3539 0.26 0.5815 0.5769 0.5385 0.508 0.2899 60 70
RS_GCF_000024365.1 0.7092 0.712 0.9268 0.666 0.6306 0.5872 0.5628 0.6838 25 35
RS_GCF_001620265.1 0.6653 0.6684 0.884 0.6327 0.6 0.551 0.5435 0.6402 30 37
RS_GCF_000222485.1 0.3815 0.392 0.3651 0.5625 0.6053 0.5356 0.5294 0.3147 25 30
RS_GCF_001969385.1 0.6662 0.6713 0.8907 0.6117 0.6055 0.5548 0.5452 0.6247 25 30
RS_GCF_000092905.1 0.5911 0.5951 0.7789 0.6113 0.6404 0.6254 0.6232 0.5604 55 65
RS_GCF_000024385.1 0.7164 0.722 0.9466 0.6622 0.6182 0.6011 0.6012 0.684 50 65
RS_GCF_000025725.1 0.4254 0.4316 0.391 0.5815 0.5133 0.5223 0.5086 0.3522 36 40
RS_GCF_000192745.1 0.6713 0.6758 0.9004 0.6271 0.6422 0.5625 0.5609 0.6332 37 50
RS_GCF_000010285.1 0.7116 0.7119 0.9259 0.6298 0.6182 0.5733 0.549 0.7163 28 40
RS_GCF_001606025.1 0.4286 0.445 0.4247 0.5719 0.5046 0.5254 0.5063 0.339 30 35
RS_GCF_000626635.1 0.4131 0.4232 0.4628 0.5655 0.5708 0.5092 0.5061 0.3471 30 40
RS_GCF_900095795.1 0.4797 0.4916 0.6019 0.5563 0.5524 0.5302 0.5129 0.3686 45 50
RS_GCF_000019185.1 0.4459 0.4568 0.4371 0.573 0.5049 0.5427 0.5092 0.3816 10 25
RS_GCF_001027285.1 0.6945 0.6968 0.9223 0.6489 0.6577 0.5675 0.5527 0.6692 25 40
RS_GCF_000015045.1 0.5848 0.5945 0.7835 0.6 0.6364 0.5524 0.5295 0.5143 33 45
RS_GCF_000963865.1 0.4497 0.4573 0.5779 0.5722 NA 0.5732 0.5744 0.3669 41 55
RS_GCF_002441935.1 0.2983 0.3015 0.0952 0.5589 0.5529 0.4893 0.4798 0.2809 30 37
RS_GCF_003076475.1 0.3977 0.4064 0.4349 0.5608 0.5714 0.5066 0.4903 0.3167 25 37
RS_GCF_001189295.1 0.6871 0.6894 0.8675 0.6429 0.5909 0.5731 0.5606 0.6715 29 37
RS_GCF_002224365.1 0.3727 0.3763 0.2772 0.5822 0.5124 0.544 0.5289 0.3431 30 40
RS_GCF_000183425.1 0.3552 0.3612 0.2878 0.5559 0.5472 0.5211 0.5026 0.3042 30 40
RS_GCF_001305595.1 0.6816 0.6887 0.921 0.6325 0.6036 0.5783 0.5697 0.6281 37 40
RS_GCF_000260965.1 0.4792 0.4827 0.5477 0.5948 0.5532 0.5293 0.5158 0.4288 34 37
RS_GCF_003345255.1 0.6358 0.6386 0.8405 0.6136 NA 0.5659 0.5449 0.6049 47.5 55
RS_GCF_000758665.1 0.5139 0.5258 0.6498 0.5834 0.6345 0.5548 0.5371 0.432 28 37
RS_GCF_000020945.1 0.4477 0.4492 0.3964 0.638 0.6205 0.5789 0.5587 0.407 63 75
RS_GCF_002804205.1 0.346 0.3529 0.2942 0.5568 0.5172 0.4895 0.4738 0.3234 30 32
RS_GCF_000013285.1 0.2838 0.294 0.0838 0.567 0.5523 0.5268 0.5129 0.2045 41 50
RS_GCF_000185965.1 0.7021 0.7042 0.9325 0.6275 0.5631 0.5563 0.5506 0.6862 30 45
RS_GCF_002804005.1 0.2799 0.2867 0.1289 0.5439 0.4828 0.4938 0.4848 0.2607 30 32
RS_GCF_000746525.1 0.6063 0.6139 0.7988 0.6016 0.5373 0.5372 0.5224 0.5449 21.5 37
RS_GCF_004087915.1 0.4815 0.4888 0.5669 0.5878 0.5221 0.5378 0.5149 0.4009 38.5 40
GB_GCA_000738435.1 0.5364 0.5427 0.6622 0.6036 0.5545 0.5407 0.5215 0.4787 25 30
RS_GCF_002269385.1 0.3973 0.4051 0.4458 0.5634 0.578 0.5532 0.5339 0.3235 30 37
RS_GCF_000455605.1 0.3138 0.3181 0.2043 0.5635 0.5619 0.5073 0.4922 0.2483 37 42
RS_GCF_003054495.1 0.4909 0.4951 0.5964 0.6111 0.6468 0.5747 0.5561 0.4271 58 68
RS_GCF_002795845.1 0.53 0.5375 0.7021 0.5895 0.5321 0.5365 0.5211 0.4696 12 19
RS_GCF_000010785.1 0.44 0.4413 0.4159 0.6594 0.6168 0.6077 0.602 0.3762 72.5 77.5
RS_GCF_002369955.1 0.3276 0.335 0.2075 0.5521 0.4624 0.4921 0.4636 0.2746 26 28
RS_GCF_001628715.1 0.5236 0.5313 0.5646 0.6034 0.6306 0.5539 0.5467 0.4612 30 37
RS_GCF_001931675.1 0.6319 0.6383 0.8601 0.6074 0.5463 0.5441 0.5327 0.5785 30 42
RS_GCF_000218625.1 0.3829 0.3875 0.3941 0.6223 0.5893 0.5523 0.5067 0.3373 47.5 53
RS_GCF_000191045.1 0.3495 0.3473 0.158 0.6583 0.6351 0.6127 0.6039 0.3438 70 75
RS_GCF_001636295.1 0.7381 0.7399 0.9527 0.6619 0.6909 0.5866 0.5746 0.725 30 40
RS_GCF_000973105.1 0.4278 0.4367 0.5223 0.5629 0.6311 0.5385 0.5348 0.3496 35 45
RS_GCF_001267175.1 0.4736 0.4786 0.5086 0.5993 0.5273 0.5289 0.5133 0.4207 27.5 42
RS_GCF_000695095.2 0.6437 0.6465 0.831 0.6155 0.6577 0.6032 0.5924 0.6105 27.5 30
RS_GCF_001721645.1 0.4131 0.4206 0.4356 0.5592 0.566 0.5076 0.493 0.3295 26 30
RS_GCF_001617605.1 0.3765 0.3832 0.3035 0.5789 0.5455 0.5349 0.5193 0.3172 30 55
RS_GCF_000021545.1 0.3275 0.3275 0.1405 0.6196 0.5982 0.5726 0.5621 0.2794 68 73
RS_GCF_006740705.1 0.4587 0.4651 0.5615 0.6007 0.6071 0.5823 0.5509 0.4138 35 40
RS_GCF_003991875.1 0.7086 0.7102 0.918 0.637 0.6545 0.5595 0.5446 0.6917 30 37
RS_GCF_000993785.2 0.7202 0.7231 0.9329 0.6685 0.6216 0.5877 0.5622 0.6989 28 37
RS_GCF_000818095.1 0.4237 0.4281 0.3831 0.5596 0.5506 0.5498 0.5275 0.3837 37 50
RS_GCF_003584645.1 0.5875 0.5951 0.7848 0.6115 0.6204 0.5573 0.5435 0.5433 36 47
RS_GCF_003627815.1 0.7094 0.7124 0.9199 0.6477 0.6126 0.5822 0.5678 0.6933 28 37
RS_GCF_001442785.1 0.6662 0.6716 0.9203 0.6285 0.5556 0.5535 0.5417 0.6383 28 37
RS_GCF_000284015.1 0.7295 0.7306 0.9308 0.667 0.6727 0.5926 0.5854 0.7208 32 37
RS_GCF_002795805.1 0.5149 0.5205 0.5704 0.6064 0.5455 0.5264 0.5197 0.4533 27.5 30
RS_GCF_001983935.1 0.559 0.5614 0.6582 0.5879 NA 0.5421 0.526 0.5442 28 30
RS_GCF_000833025.1 0.3385 0.3476 0.1761 0.5633 0.5486 0.4947 0.4819 0.2722 32.5 42
RS_GCF_006337125.1 0.7314 0.7324 0.9433 0.6492 0.6239 0.581 0.5655 0.7227 30 40
RS_GCF_000196455.1 0.333 0.338 0.1646 0.5928 0.5382 0.5187 0.5039 0.2592 33.5 45
RS_GCF_000165485.1 0.6746 0.678 0.8922 0.6195 0.6396 0.5683 0.5533 0.6394 30 37
RS_GCF_002847445.1 0.6558 0.6603 0.8935 0.6171 0.6182 0.5534 0.5411 0.6095 30 37
RS_GCF_000612505.1 0.5264 0.539 0.7048 0.5942 0.646 0.5545 0.5441 0.4422 30 37
RS_GCF_001750105.1 0.5885 0.5957 0.7502 0.6129 0.5315 0.5487 0.5271 0.5352 30 45
RS_GCF_000177235.2 0.3652 0.3687 0.2654 0.5891 0.5582 0.5451 0.5308 0.3388 37 40
RS_GCF_002355415.1 0.6746 0.6791 0.9012 0.6357 0.6126 0.5647 0.5576 0.6316 43.5 46
RS_GCF_001999225.1 0.3906 0.3978 0.3232 0.5675 0.4978 0.531 0.4996 0.3327 23.5 30
RS_GCF_000021945.1 0.5643 0.5679 0.6559 0.6218 NA 0.6411 0.6416 0.5365 55 67
RS_GCF_001761365.1 0.2964 0.3026 0.1397 0.5564 0.4902 0.4967 0.4756 0.2333 25 35
RS_GCF_001020205.1 0.2798 0.2891 0.1261 0.5741 0.5258 0.5246 0.5065 0.2175 35 45
RS_GCF_000186345.1 0.6249 0.6308 0.7769 0.6153 NA 0.6178 0.6108 0.5956 41 55
RS_GCF_001643015.1 0.5175 0.5254 0.5068 0.5996 0.5946 0.5623 0.5302 0.4575 28 45
RS_GCF_001953175.1 0.5396 0.5501 0.7014 0.6098 0.6071 0.5372 0.5404 0.4675 32 37
RS_GCF_004293625.1 0.4156 0.4228 0.3975 0.5824 0.5091 0.5146 0.5073 0.3528 28 45
RS_GCF_001648175.1 0.6431 0.6511 0.8456 0.6027 0.6036 0.5626 0.5493 0.5901 34.5 45
RS_GCF_006159205.1 0.4086 0.4181 0.4248 0.565 0.5481 0.5073 0.4917 0.3485 27.5 40
RS_GCF_000016505.1 0.3204 0.3278 0.235 0.5678 NA 0.5421 0.5138 0.2654 35 37
RS_GCF_003325455.1 0.6836 0.6871 0.8899 0.6411 0.6404 0.5735 0.5693 0.6524 30 37
RS_GCF_000017265.1 0.711 0.7137 0.9508 0.6426 0.6182 0.5643 0.5521 0.6797 37 47
RS_GCF_000696485.1 0.5265 0.5336 0.5839 0.5886 0.5676 0.5551 0.5438 0.4619 37 43
RS_GCF_003931855.1 0.4646 0.475 0.5435 0.5897 0.6205 0.5429 0.5342 0.3943 38 50
RS_GCF_000010985.1 0.3031 0.3042 0.1767 0.6227 0.6106 0.5943 0.5724 0.262 62.5 70
RS_GCF_001027025.1 0.4252 0.4274 0.4276 0.6205 0.6509 0.6039 0.5859 0.3862 70 78
RS_GCF_000832985.1 0.3783 0.388 0.3134 0.5837 0.5273 0.5361 0.5253 0.3189 30 45
RS_GCF_002056725.1 0.5963 0.607 0.7659 0.5911 0.5487 0.5449 0.5131 0.5183 37.5 44
RS_GCF_001951155.1 0.4214 0.4294 0.4871 0.5656 0.5472 0.5127 0.5036 0.3253 30 35
RS_GCF_000013905.1 0.4224 0.4397 0.4151 0.5736 0.5183 0.5274 0.5038 0.3291 22 30
RS_GCF_000230695.2 0.6745 0.6786 0.9081 0.626 0.6038 0.5646 0.5403 0.6385 30 35
RS_GCF_000230555.1 0.6136 0.6185 0.8194 0.6093 0.5727 0.5462 0.5458 0.5705 30 42
RS_GCF_001442805.1 0.6653 0.6698 0.9191 0.6258 0.5417 0.5535 0.539 0.6398 20 40
RS_GCF_000020525.1 0.4504 0.4619 0.5835 0.5776 0.549 0.5121 0.4958 0.3754 25 30
RS_GCF_002442575.1 0.6024 0.6106 0.789 0.5938 0.5586 0.5602 0.5472 0.5256 30 40
RS_GCF_003966655.1 0.5843 0.5919 0.7525 0.6191 0.6306 0.564 0.5479 0.5201 29 37
RS_GCF_000024085.1 0.4369 0.4432 0.4247 0.5906 0.5405 0.5228 0.5161 0.3775 33.5 43
RS_GCF_000024005.1 0.4523 0.4626 0.5002 0.543 0.5322 0.5115 0.4819 0.3767 23.5 40
RS_GCF_000153485.2 0.3453 0.3529 0.2792 0.5568 0.5429 0.4943 0.4836 0.3056 12.5 19
RS_GCF_001634285.1 0.4362 0.4403 0.5149 0.5924 0.5982 0.5614 0.5513 0.3923 61 65
RS_GCF_001889005.1 0.3816 0.3883 0.3369 0.5738 0.5333 0.5157 0.5014 0.3039 30 40
RS_GCF_001598035.1 0.3925 0.3994 0.3096 0.5591 0.5091 0.5209 0.5048 0.3454 37 45
RS_GCF_001940525.2 0.638 0.643 0.8626 0.6195 0.5963 0.5491 0.5411 0.5945 28 43
RS_GCF_002549795.1 0.684 0.6906 0.9287 0.6144 0.5982 0.5636 0.5567 0.6299 40 55
RS_GCF_003260975.1 0.4414 0.4524 0.5183 0.5655 0.6316 0.5546 0.5473 0.3814 25 30
RS_GCF_000020725.1 0.6027 0.615 0.8236 0.6023 0.6071 0.552 0.5251 0.5153 30 30
RS_GCF_001307805.1 0.4212 0.4287 0.4644 0.5948 0.5616 0.5619 0.5427 0.3751 35 45
RS_GCF_000219535.2 0.411 0.4182 0.3617 0.5873 0.5898 0.5404 0.535 0.3609 30 50
RS_GCF_000341395.1 0.4538 0.4608 0.4667 0.5995 0.5636 0.5279 0.494 0.3955 30 35
RS_GCF_000725385.1 0.6497 0.6548 0.8713 0.609 0.5981 0.5503 0.5417 0.6163 27.5 37
RS_GCF_000300005.1 0.6163 0.6229 0.8338 0.6077 0.5586 0.5586 0.5385 0.5565 28 45
RS_GCF_003966955.1 0.656 0.6622 0.8644 0.6137 0.6636 0.6446 0.6327 0.606 37 45
RS_GCF_000013985.1 0.6546 0.6589 0.8863 0.6123 0.6182 0.535 0.5326 0.6127 37 37
```
