## Supplementary Data S1 for "A positive correlation between GC content and growth temperature in prokaryotes": sample_1000.txt

```
bac_acc genome_gc_content mrna_gc_content ffold_gc_content trna_gc_content rrna5s_gc_content rrna16s_gc_content rrna23s_gc_content noncod_gc_content temp_toa temp_tmax
RS_GCF_001866075.1 0.3613 0.3663 0.2593 0.5886 0.5494 0.5372 0.527 0.3274 30 40
RS_GCF_002056795.1 0.4835 0.4934 0.5944 0.5711 NA 0.5508 0.5498 0.4087 25 40
RS_GCF_003403095.1 0.5489 0.5566 0.6848 0.5966 0.6019 0.5483 0.5383 0.4899 28 41
RS_GCF_002838765.1 0.4381 0.4443 0.4061 0.5899 0.5405 0.5248 0.5175 0.3765 39.5 50
RS_GCF_001029265.1 0.2979 0.3096 0.2815 0.5474 0.507 0.5076 0.4942 0.27 30 40
RS_GCF_001186155.3 0.3939 0.398 0.329 0.5886 0.5545 0.557 0.5351 0.3509 26 30
RS_GCF_004295345.1 0.4454 0.4551 0.4141 0.5701 0.517 0.5399 0.5137 0.3836 30.5 36
RS_GCF_006159205.1 0.4086 0.4181 0.4248 0.565 0.5481 0.5073 0.4917 0.3485 27.5 40
RS_GCF_002803985.1 0.2984 0.3056 0.198 0.5446 0.4767 0.4951 0.476 0.28 32 32
RS_GCF_001687565.2 0.4318 0.4399 0.4597 0.5911 0.5555 0.5614 0.5383 0.3808 20 30
RS_GCF_001013905.1 0.7268 0.728 0.9362 0.6611 0.6298 0.5936 0.5722 0.7214 30 50
RS_GCF_003945345.1 0.4531 0.4597 0.4744 0.5916 0.6339 0.5454 0.535 0.405 25 30
RS_GCF_000013765.1 0.4515 0.461 0.5144 0.574 0.5125 0.5457 0.5117 0.3909 22.5 30
RS_GCF_000023065.1 0.4903 0.4982 0.5801 0.5833 0.554 0.5514 0.5184 0.4122 22 25
RS_GCF_001308265.1 0.5624 0.5669 0.6834 0.5975 0.5909 0.541 0.5242 0.5206 30 37
RS_GCF_001187595.1 0.4167 0.4194 0.4526 0.5942 0.6266 0.5684 0.5502 0.3624 57.5 70
RS_GCF_001983995.1 0.5766 0.5823 0.73 0.5972 0.5495 0.5477 0.5247 0.521 22.5 30
RS_GCF_000010125.1 0.3319 0.3396 0.2296 0.5735 0.5338 0.5143 0.499 0.2738 31.5 40
RS_GCF_001547735.1 0.4302 0.4299 0.3897 0.6629 0.6216 0.6237 0.6192 0.4044 70 78
RS_GCF_002117405.1 0.6318 0.6383 0.8372 0.6157 0.5859 0.566 0.5545 0.5949 27.5 37
RS_GCF_000018785.1 0.3193 0.322 0.1738 0.5651 0.5352 0.49 0.4841 0.2668 37 41
RS_GCF_000222485.1 0.3815 0.392 0.3651 0.5625 0.6053 0.5356 0.5294 0.3147 25 30
RS_GCF_000183135.1 0.3886 0.4 0.3842 0.5561 0.5243 0.5043 0.4863 0.3109 30 35
RS_GCF_003991565.1 0.4356 0.4451 0.5294 0.5587 0.5647 0.5736 0.5677 0.3461 37 42
GB_GCA_000934545.1 0.5515 0.5574 0.6859 0.6016 0.5596 0.5614 0.545 0.4924 32 35
RS_GCF_001854185.1 0.3553 0.3607 0.2781 0.5883 0.5545 0.537 0.4997 0.3047 37 44
GB_GCA_001263205.1 0.6614 0.6637 0.8303 0.6338 0.5909 0.5576 0.5471 0.6419 25 30
RS_GCF_002157205.1 0.5905 0.598 0.7555 0.6027 0.6126 0.5694 0.5484 0.5263 27.5 37
RS_GCF_000021545.1 0.3275 0.3275 0.1405 0.6196 0.5982 0.5726 0.5621 0.2794 68 73
RS_GCF_000023325.1 0.4155 0.4151 0.4005 0.6216 0.6604 0.6156 0.5834 0.4083 65 80
RS_GCF_000277125.1 0.681 0.6849 0.9027 0.6388 0.6447 0.5785 0.5605 0.6356 34 41
RS_GCF_001746835.1 0.6648 0.6691 0.9172 0.5924 0.6091 0.5462 0.5154 0.6205 32 36
RS_GCF_000024085.1 0.4369 0.4432 0.4247 0.5906 0.5405 0.5228 0.5161 0.3775 33.5 43
RS_GCF_003952265.1 0.6558 0.6607 0.8426 0.6198 0.654 0.5728 0.5605 0.61 30 37
RS_GCF_000178115.2 0.5556 0.5668 0.7806 0.5895 0.5495 0.5663 0.5403 0.4819 35 44
RS_GCF_000355675.1 0.4663 0.4701 0.4765 0.5877 0.5318 0.5342 0.5173 0.4238 22.5 30
RS_GCF_000340435.2 0.6395 0.6439 0.7891 0.6297 0.6316 0.5775 0.5598 0.607 31 35
RS_GCF_003258315.1 0.6114 0.6217 0.8567 0.6004 0.5752 0.5561 0.5394 0.5398 33 37
RS_GCF_001983935.1 0.559 0.5614 0.6582 0.5879 NA 0.5421 0.526 0.5442 28 30
RS_GCF_000299335.2 0.626 0.6314 0.8409 0.5966 0.5321 0.5608 0.5443 0.5767 26.5 42
RS_GCF_002005165.1 0.5044 0.5118 0.6523 0.5999 0.6607 0.5877 0.58 0.4443 50 65
RS_GCF_002157225.2 0.4093 0.4224 0.3837 0.5694 0.5495 0.536 0.5176 0.3397 30.5 40
RS_GCF_000179915.2 0.5734 0.5801 0.6872 0.602 0.6 0.5495 0.5212 0.5189 25 30
RS_GCF_000020525.1 0.4504 0.4619 0.5835 0.5776 0.549 0.5121 0.4958 0.3754 25 30
RS_GCF_001629705.1 0.3935 0.399 0.3043 0.5876 0.5312 0.5441 0.5329 0.3491 29 36
RS_GCF_000010285.1 0.7116 0.7119 0.9259 0.6298 0.6182 0.5733 0.549 0.7163 28 40
RS_GCF_000819445.1 0.6857 0.6925 0.9086 0.6164 0.6415 0.5764 0.5537 0.6082 37 45
RS_GCF_000014225.1 0.4462 0.4542 0.472 0.578 0.5765 0.5181 0.5066 0.3902 30 35
RS_GCF_000191045.1 0.3495 0.3473 0.158 0.6583 0.6351 0.6127 0.6039 0.3438 70 75
RS_GCF_002276165.1 0.3677 0.3736 0.2959 0.5814 0.5745 0.536 0.522 0.323 30 40
RS_GCF_000967915.1 0.3577 0.3613 0.3414 0.5612 0.4938 0.496 0.4907 0.296 30 37
RS_GCF_001651805.1 0.5879 0.5975 0.7869 0.591 0.5495 0.545 0.5296 0.5228 22.5 35
RS_GCF_000818095.1 0.4237 0.4281 0.3831 0.5596 0.5506 0.5498 0.5275 0.3837 37 50
RS_GCF_003585765.1 0.5316 0.5453 0.6944 0.5739 0.6604 0.5792 0.5561 0.4507 26.5 43
RS_GCF_000060345.1 0.3661 0.3733 0.3229 0.5696 0.5472 0.5087 0.4995 0.3011 23.5 30
RS_GCF_000217815.1 0.4032 0.4039 0.3296 0.6351 0.6389 0.6257 0.6113 0.3738 70 84
RS_GCF_001721645.1 0.4131 0.4206 0.4356 0.5592 0.566 0.5076 0.493 0.3295 26 30
RS_GCF_002216855.1 0.3124 0.3191 0.2013 0.5858 0.5168 0.5323 0.5097 0.2389 30 35
RS_GCF_000013705.1 0.5572 0.5657 0.7122 0.6008 0.5596 0.5322 0.5241 0.473 42 52
RS_GCF_000940805.1 0.4863 0.4959 0.5845 0.59 0.5545 0.5471 0.5233 0.4238 30 40
RS_GCF_003339775.1 0.2541 0.2655 0.1477 0.5321 0.5352 0.4898 0.4856 0.2391 30 37
RS_GCF_003258705.1 0.372 0.3782 0.2813 0.5584 0.5385 0.5013 0.487 0.3189 20 30
RS_GCF_003006155.1 0.6568 0.6638 0.8673 0.6057 0.5487 0.5673 0.549 0.6227 30 45
RS_GCF_000144695.1 0.3663 0.3729 0.2714 0.5895 0.5727 0.5416 0.4858 0.3023 39 47
RS_GCF_000196795.1 0.3873 0.398 0.2898 0.5767 0.5225 0.5264 0.5083 0.2988 30 37
RS_GCF_001708405.1 0.434 0.44 0.387 0.5929 0.5495 0.5287 0.5158 0.3696 33.5 40
RS_GCF_000833025.1 0.3385 0.3476 0.1761 0.5633 0.5486 0.4947 0.4819 0.2722 32.5 42
RS_GCF_001617605.1 0.3765 0.3832 0.3035 0.5789 0.5455 0.5349 0.5193 0.3172 30 55
RS_GCF_004564075.1 0.7162 0.7179 0.9481 0.6367 0.6273 0.562 0.5563 0.7002 28 50
RS_GCF_000022265.1 0.5347 0.5432 0.6789 0.6016 0.6273 0.5473 0.5223 0.4565 30 35
RS_GCF_000183405.1 0.3563 0.3595 0.3257 0.6073 0.5531 0.5575 0.5325 0.287 55 65
RS_GCF_000009905.1 0.6867 0.6934 0.9196 0.6202 0.6197 0.6039 0.5983 0.6433 60 65
RS_GCF_002407245.1 0.6009 0.6065 0.7715 0.6079 0.5818 0.5507 0.5344 0.5611 32 35
RS_GCF_001653755.1 0.3817 0.3877 0.2484 0.56 0.5962 0.4932 0.494 0.3142 30 35
RS_GCF_003173015.1 0.6702 0.6777 0.9177 0.6061 0.6481 0.5625 0.5474 0.6004 29 37
RS_GCF_000243115.2 0.4524 0.4617 0.5912 0.5631 0.5146 0.5092 0.4973 0.3859 30 35
RS_GCF_003966655.1 0.5843 0.5919 0.7525 0.6191 0.6306 0.564 0.5479 0.5201 29 37
RS_GCF_003544875.1 0.4417 0.4518 0.3952 0.5866 0.5157 0.5385 0.5101 0.3829 33.5 37
RS_GCF_000190435.1 0.4887 0.4946 0.5596 0.5659 0.6226 0.6117 0.5831 0.4128 27.5 37
RS_GCF_000018945.1 0.4694 0.4709 0.5228 0.647 0.6476 0.6382 0.6087 0.4159 80 90
RS_GCF_002310855.1 0.4084 0.4161 0.3811 0.5753 0.4867 0.5291 0.5044 0.3389 24 35
RS_GCF_002117105.1 0.477 0.4835 0.5729 0.5945 0.5455 0.5343 0.5172 0.4228 17.5 30
RS_GCF_001761385.1 0.613 0.6176 0.7979 0.5944 0.5185 0.5402 0.5063 0.577 25 35
RS_GCF_000305935.1 0.5388 0.5482 0.6834 0.6127 0.5976 0.5938 0.5823 0.4852 58 65
RS_GCF_004116955.1 0.4376 0.4444 0.502 0.5886 0.5995 0.5511 0.5389 0.3733 29 50
RS_GCF_003966955.1 0.656 0.6622 0.8644 0.6137 0.6636 0.6446 0.6327 0.606 37 45
RS_GCF_001857945.1 0.3993 0.4049 0.328 0.5829 0.6256 0.546 0.5313 0.3514 25 35
RS_GCF_001643015.1 0.5175 0.5254 0.5068 0.5996 0.5946 0.5623 0.5302 0.4575 28 45
RS_GCF_003991135.1 0.3588 0.3657 0.2878 0.5859 0.5913 0.5696 0.5531 0.3112 61 72
RS_GCF_000305785.2 0.5583 0.564 0.7458 0.5909 0.5364 0.5468 0.5179 0.5013 32.5 40
RS_GCF_004208415.1 0.5175 0.5314 0.5891 0.6025 0.5523 0.5826 0.5714 0.4561 31.5 45
RS_GCF_000192745.1 0.6713 0.6758 0.9004 0.6271 0.6422 0.5625 0.5609 0.6332 37 50
RS_GCF_000496285.1 0.3556 0.3616 0.2471 0.591 0.5573 0.5347 0.5176 0.3085 35 45
RS_GCF_000828655.1 0.5133 0.515 0.6446 0.639 0.6574 0.6231 0.5926 0.4673 60 72
RS_GCF_000014745.1 0.6273 0.631 0.8166 0.6166 0.5981 0.5458 0.5455 0.5928 22.5 35
RS_GCF_000165505.1 0.3437 0.3527 0.2288 0.5779 0.5278 0.5235 0.5029 0.2672 30 35
RS_GCF_000319575.2 0.6265 0.6287 0.7866 0.6233 0.6036 0.5707 0.5436 0.5742 37 40
RS_GCF_000025725.1 0.4254 0.4316 0.391 0.5815 0.5133 0.5223 0.5086 0.3522 36 40
RS_GCF_001442535.1 0.6681 0.6729 0.9108 0.6213 0.5556 0.5535 0.5414 0.6463 29 40
RS_GCF_000828635.1 0.6327 0.6378 0.8686 0.6092 0.5872 0.557 0.5383 0.5689 25 32
RS_GCF_001628715.1 0.5236 0.5313 0.5646 0.6034 0.6306 0.5539 0.5467 0.4612 30 37
RS_GCF_001305675.1 0.68 0.6855 0.8838 0.6233 0.6296 0.5784 0.5436 0.6242 30 40
RS_GCF_000019165.1 0.5698 0.5806 0.7647 0.594 0.6306 0.5865 0.5695 0.4942 52 56
RS_GCF_002795805.1 0.5149 0.5205 0.5704 0.6064 0.5455 0.5264 0.5197 0.4533 27.5 30
RS_GCF_005887635.1 0.7015 0.6997 0.9367 0.6403 0.6273 0.565 0.5545 0.7137 37 45
RS_GCF_001831475.1 0.3598 0.3673 0.3408 0.5603 0.5714 0.505 0.4874 0.297 25 30
RS_GCF_000021725.1 0.3351 0.336 0.2684 0.6226 0.5472 0.5711 0.5517 0.2562 40 55
RS_GCF_001750105.1 0.5885 0.5957 0.7502 0.6129 0.5315 0.5487 0.5271 0.5352 30 45
RS_GCF_000012865.1 0.4205 0.4248 0.4975 0.6207 0.617 0.5872 0.5857 0.3546 71 78
RS_GCF_003008535.1 0.668 0.6724 0.9 0.6106 0.5283 0.5466 0.5147 0.6382 29 37
RS_GCF_002263515.1 0.6878 0.6909 0.8714 0.6565 NA 0.5989 0.6071 0.6732 37 45
RS_GCF_000231405.2 0.4189 0.4251 0.4083 0.5925 0.5804 0.5378 0.5209 0.3629 30 37
GB_GCA_000935025.1 0.6667 0.671 0.9031 0.6247 0.5909 0.539 0.5356 0.621 28 35
RS_GCF_001187845.1 0.5468 0.5505 0.6029 0.6017 0.5455 0.5393 0.5105 0.5052 20 25
RS_GCF_000236685.1 0.462 0.4684 0.5116 0.5691 0.5981 0.6039 0.5777 0.3937 27.5 30
RS_GCF_004135935.1 0.6231 0.6299 0.8464 0.6314 0.5455 0.5476 0.5335 0.5702 22 30
RS_GCF_000009365.1 0.5473 0.5526 0.6745 0.5982 0.5225 0.5468 0.5315 0.508 27.5 35
RS_GCF_001548015.1 0.7078 0.7146 0.9447 0.6472 0.6215 0.5778 0.5751 0.669 28 30
RS_GCF_001584145.1 0.5899 0.6038 0.8141 0.5981 0.5377 0.5291 0.5109 0.4897 25 35
RS_GCF_002216775.1 0.3952 0.3991 0.3601 0.5829 0.5547 0.5478 0.5303 0.3628 30 30
RS_GCF_002085925.1 0.6376 0.6432 0.8698 0.6205 0.5963 0.5491 0.5393 0.5895 37 41
RS_GCF_000013985.1 0.6546 0.6589 0.8863 0.6123 0.6182 0.535 0.5326 0.6127 37 37
RS_GCF_901482605.1 0.2932 0.2983 0.1263 0.5675 0.5229 0.5319 0.5004 0.2271 37 37
RS_GCF_000227705.2 0.6012 0.6116 0.8651 0.6042 0.6143 0.5775 0.5738 0.5275 50 61
RS_GCF_000219535.2 0.411 0.4182 0.3617 0.5873 0.5898 0.5404 0.535 0.3609 30 50
RS_GCF_002355155.1 0.5182 0.5268 0.5147 0.5923 0.6036 0.5666 0.5331 0.4588 33.5 42
RS_GCF_002201795.1 0.3927 0.4044 0.3746 0.5702 0.5755 0.5214 0.496 0.3213 36 40
RS_GCF_000807675.2 0.4719 0.4845 0.6116 0.5795 0.5041 0.533 0.5216 0.363 37 45
RS_GCF_001888185.1 0.5858 0.5914 0.7289 0.6046 0.5818 0.5465 0.5296 0.5449 24 30
RS_GCF_002224365.1 0.3727 0.3763 0.2772 0.5822 0.5124 0.544 0.5289 0.3431 30 40
RS_GCF_001628815.1 0.6147 0.6218 0.829 0.6082 0.6182 0.5615 0.5404 0.553 32.5 42
RS_GCF_000832985.1 0.3783 0.388 0.3134 0.5837 0.5273 0.5361 0.5253 0.3189 30 45
RS_GCF_000511385.1 0.5944 0.5996 0.7498 0.6047 0.5818 0.55 0.5341 0.5533 25 37
RS_GCF_000217795.1 0.4243 0.4256 0.4144 0.6489 0.6542 0.6189 0.6156 0.3942 70 80
RS_GCF_000576555.1 0.5962 0.6083 0.8102 0.5664 NA 0.553 0.529 0.5177 30 30
RS_GCF_003315775.1 0.49 0.5006 0.6357 0.569 0.6147 0.5566 0.5404 0.3923 37 40
RS_GCF_001654455.1 0.4448 0.4547 0.5457 0.5627 0.5185 0.5211 0.4982 0.384 27.5 42
RS_GCF_001886815.1 0.451 0.4609 0.6507 0.6162 0.5513 0.5693 0.523 0.3823 60 70
RS_GCF_000734015.1 0.3698 0.373 0.2824 0.6446 0.6389 0.6115 0.6063 0.3024 70 82
RS_GCF_006740705.1 0.4587 0.4651 0.5615 0.6007 0.6071 0.5823 0.5509 0.4138 35 40
RS_GCF_002752675.1 0.6347 0.6445 0.888 0.6038 NA 0.5348 0.5099 0.554 20 28
RS_GCF_000184345.1 0.6092 0.6148 0.8083 0.5967 0.63 0.6092 0.5917 0.5198 67 73
RS_GCF_001886615.1 0.6788 0.6845 0.9215 0.607 0.6036 0.5603 0.55 0.6319 30 45
RS_GCF_000959365.1 0.6707 0.678 0.9255 0.6297 0.5556 0.55 0.53 0.6337 37 42
RS_GCF_000026125.1 0.5429 0.5535 0.7076 0.5908 0.5189 0.5324 0.5068 0.4681 25 30
RS_GCF_002549795.1 0.684 0.6906 0.9287 0.6144 0.5982 0.5636 0.5567 0.6299 40 55
RS_GCF_001658025.1 0.5401 0.5523 0.7289 0.5917 0.6291 0.554 0.5426 0.449 32.5 40
RS_GCF_002158865.1 0.6793 0.6854 0.9208 0.6186 0.5472 0.552 0.5153 0.6511 30 37
RS_GCF_002157145.1 0.6424 0.6493 0.8627 0.5963 0.521 0.5402 0.5149 0.5895 31.25 40
RS_GCF_000196875.2 0.6361 0.6433 0.845 0.6034 0.5909 0.5625 0.5522 0.5721 33.5 45
RS_GCF_001273775.1 0.6199 0.6257 0.8598 0.6257 0.6273 0.5794 0.5546 0.5745 39 40
RS_GCF_000013905.1 0.4224 0.4397 0.4151 0.5736 0.5183 0.5274 0.5038 0.3291 22 30
RS_GCF_000235585.1 0.4677 0.479 0.5438 0.5831 0.6283 0.5482 0.5393 0.3941 30 40
RS_GCF_004358345.1 0.3963 0.4031 0.3384 0.57 0.5221 0.5332 0.5081 0.3637 15 26
RS_GCF_003015185.1 0.6045 0.6076 0.7728 0.6055 0.5963 0.5561 0.5394 0.5846 30 35
```
