## Supplementary Data S2 for "A positive correlation between GC content and growth temperature in prokaryotes": bac_tempura_pair.nwk

```
(((((((((((((((((((((((((((((RS_GCF_003352185:0.039,RS_GCF_001661075:0.032)78:0.034,RS_GCF_001294575:0.053)100:0.036,((RS_GCF_000510285:0.032,RS_GCF_000026105:0.025)54:0.068,RS_GCF_000746525:0.03)41:0.021)83:0.152,RS_GCF_001267175:0.168)6:0.211,((((((RS_GCF_000696485:0.033,RS_GCF_002442575:0.037)98:0.105,(RS_GCF_001886615:0.078,((RS_GCF_002549795:0.048,RS_GCF_000196875:0.062)95:0.026,RS_GCF_001431725:0.093)62:0.014)76:0.009)100.0-g__Halomonas:0.074,RS_GCF_003006155:0.134)100:0.046,(RS_GCF_002157205:0.194,RS_GCF_001648175:0.153)100:0.028)100:0.197,(RS_GCF_000355675:0.341,RS_GCF_001651805:0.292)16:0.019)12:0.015,(((((((GB_GCA_000166295:0.039,(RS_GCF_000830985:0.033,RS_GCF_001854125:0.031)96:0.019)60:0.005,RS_GCF_000831005:0.07)33:0.003,RS_GCF_001043175:0.12)55:0.007,RS_GCF_000284615:0.065)96:0.16,RS_GCF_004851605:0.171)100:0.07,RS_GCF_002162375:0.22)70:0.079,((RS_GCF_003367315:0.161,RS_GCF_002795845:0.242)100:0.085,RS_GCF_000940805:0.212)83:0.156)12:0.018)17:0.031)47:0.026,((((RS_GCF_001750105:0.206,RS_GCF_000305785:0.156)19:0.041,((RS_GCF_000023025:0.146,RS_GCF_000013665:0.16)85:0.019,RS_GCF_002157225:0.178)71:0.097)16:0.097,(RS_GCF_001983995:0.274,(RS_GCF_001586255:0.233,RS_GCF_002117105:0.203)79.0-f__Spongiibacteraceae:0.045)35:0.047)27:0.057,RS_GCF_001444425:0.445)58:0.02)63:0.028,((((RS_GCF_001704115:0.103,RS_GCF_000196795:0.067)96:0.221,(RS_GCF_001606025:0.052,(RS_GCF_000012305:0.012,RS_GCF_000013905:0.011)100:0.025)40:0.391)100:0.29,((RS_GCF_000009365:0.124,RS_GCF_000300005:0.102)100.0-g__Alcanivorax:0.063,RS_GCF_000299335:0.166)100.0-f__Alcanivoracaceae:0.141)65:0.036,RS_GCF_002863865:0.301)23:0.044)97.0-o__Pseudomonadales:0.05,(((((((((RS_GCF_002900365:0.047,RS_GCF_002271215:0.04)3:0.002,RS_GCF_006711645:0.04)10:0.006,RS_GCF_001658025:0.036)100:0.045,(RS_GCF_002101395:0.051,RS_GCF_000196615:0.075)13:0.027)100:0.031,RS_GCF_000264765:0.114)3:0.089,RS_GCF_000807275:0.216)57.0-f__Enterobacteriaceae:0.083,(((((RS_GCF_003544875:0.091,RS_GCF_900233005:0.08)20:0.052,RS_GCF_000196495:0.123)99:0.044,(RS_GCF_000196255:0.098,RS_GCF_000940995:0.041)100:0.065)54:0.013,RS_GCF_005280275:0.154)99:0.037,RS_GCF_002216855:0.348)99.0-f__Vibrionaceae:0.046)64:0.042,(((((((((((RS_GCF_000172635:0.05,RS_GCF_000213655:0.044)100:0.053,(RS_GCF_005222225:0.104,RS_GCF_002499975:0.08)86:0.013)100:0.088,RS_GCF_000226565:0.207)100:0.039,(RS_GCF_000347635:0.117,RS_GCF_000014225:0.097)100.0-g__Paraglaciecola:0.069)64:0.023,RS_GCF_001466725:0.152)65:0.09,RS_GCF_002211765:0.319)96:0.032,((((RS_GCF_001482385:0.037,RS_GCF_001750165:0.06)100:0.015,RS_GCF_002208135:0.07)100:0.016,RS_GCF_001444405:0.062)99:0.032,((((RS_GCF_000238395:0.011,RS_GCF_001999225:0.009)98:0.008,(RS_GCF_001465295:0.002,RS_GCF_002221505:0.002)100:0.026)100:0.019,(RS_GCF_002310855:0.01,RS_GCF_002221525:0.007)100:0.014)96:0.008,RS_GCF_002310835:0.019)100:0.087)88:0.181)45:0.013,((RS_GCF_002076895:0.208,RS_GCF_001831495:0.154)100:0.105,GB_GCA_007289895:0.261)53:0.021)86.0-f__Alteromonadaceae:0.041,((((RS_GCF_000146165:0.063,(RS_GCF_000013765:0.075,RS_GCF_004295345:0.059)100:0.024)98:0.011,((RS_GCF_002005305:0.063,RS_GCF_000018025:0.03)60:0.032,(RS_GCF_000018285:0.011,RS_GCF_000019185:0.015)99:0.053)90:0.06)88:0.012,RS_GCF_000015245:0.105)99.0-g__Shewanella:0.024,RS_GCF_004358345:0.129)100:0.162)38:0.027,RS_GCF_001420915:0.24)51:0.017,RS_GCF_000023065:0.241)31:0.016)57:0.14,((RS_GCF_000981765:0.051,RS_GCF_001708405:0.043)100:0.057,(RS_GCF_002838765:0.027,RS_GCF_000024085:0.027)100:0.057)100.0-g__Kangiella:0.283)40.0-o__Enterobacterales:0.051)61:0.03,(RS_GCF_001885235:0.089,RS_GCF_002211785:0.075)100.0-g__Francisella:0.723)4:0.061,((RS_GCF_004028275:0.178,RS_GCF_004293625:0.203)100:0.315,RS_GCF_000024765:0.487)37:0.035)15:0.047,(RS_GCF_001753245:0.392,RS_GCF_002215215:0.464)10:0.018)3:0.019,RS_GCF_003584645:0.449)0:0.015,(((RS_GCF_000260985:0.087,RS_GCF_000260965:0.118)97:0.392,(RS_GCF_004001245:0.275,RS_GCF_003967195:0.252)18:0.02)8:0.023,((RS_GCF_000014785:0.213,(RS_GCF_000485905:0.139,RS_GCF_000319575:0.094)100.0-g__Spiribacter:0.239)80:0.144,RS_GCF_002356355:0.27)9:0.019)5:0.02)3:0.017,((((RS_GCF_000185965:0.18,((RS_GCF_001442785:0.025,RS_GCF_001442805:0.021)100:0.015,RS_GCF_001442535:0.03)100:0.153)100:0.184,(((((RS_GCF_000230695:0.145,RS_GCF_001641285:0.091)36:0.006,(RS_GCF_000725385:0.031,GB_GCA_000632805:0.036)100:0.06)60:0.051,RS_GCF_006385595:0.156)100:0.134,RS_GCF_001632775:0.201)100.0-f__Rhodanobacteraceae:0.043,RS_GCF_003015185:0.306)35:0.02)69:0.201,RS_GCF_001187785:0.476)100:0.091,(RS_GCF_001677435:0.43,RS_GCF_001579945:0.357)90:0.109)8:0.02)1:0.059,RS_GCF_001697225:0.409)19:0.022,(RS_GCF_002355735:0.183,RS_GCF_002355415:0.195)100:0.256)21:0.032,((((((RS_GCF_002278075:0.016,RS_GCF_003368325:0.015)3:0.074,(RS_GCF_000959365:0.05,RS_GCF_001411805:0.046)100.0-g__Burkholderia:0.029)100:0.107,RS_GCF_001931675:0.114)100:0.083,((((RS_GCF_005280315:0.011,RS_GCF_004322755:0.004)100:0.032,(RS_GCF_003028855:0.016,RS_GCF_004421005:0.021)98:0.011)100:0.106,(RS_GCF_001941825:0.119,RS_GCF_002752675:0.064)100.0-g__Massilia:0.025)100:0.067,(RS_GCF_001584145:0.09,RS_GCF_000026125:0.104)89:0.023)28:0.146)56:0.024,(((((((RS_GCF_000013605:0.1,RS_GCF_001955715:0.111)100.0-g__Rhodoferax:0.044,RS_GCF_000015505:0.202)27:0.038,((RS_GCF_002157145:0.069,RS_GCF_003008595:0.116)76:0.012,RS_GCF_002056725:0.201)92:0.038)82:0.018,(RS_GCF_003008535:0.132,RS_GCF_002158865:0.146)83:0.041)21:0.027,RS_GCF_001761385:0.215)71:0.088,((RS_GCF_005952805:0.245,RS_GCF_002116905:0.185)60:0.036,(RS_GCF_003100395:0.156,RS_GCF_000019785:0.15)96:0.036)96:0.063)100:0.08,RS_GCF_002028405:0.252)100:0.092)17:0.173,((RS_GCF_002217795:0.435,((RS_GCF_000093025:0.209,RS_GCF_000013705:0.145)29:0.221,(RS_GCF_000025705:0.163,RS_GCF_000974685:0.107)100.0-f__Gallionellaceae:0.123)20:0.061)4:0.023,((((RS_GCF_001051995:0.105,RS_GCF_001682385:0.077)100:0.02,RS_GCF_003345255:0.11)100:0.174,(GB_GCA_000934545:0.148,RS_GCF_000828635:0.089)100:0.149)64:0.14,RS_GCF_000355765:0.314)4:0.02)2:0.077)59:0.222)44:0.051,(((RS_GCF_000021485:0.006,RS_GCF_003966655:0.01)100:0.032,RS_GCF_000214095:0.032)100:0.111,RS_GCF_000175575:0.201)67:0.371)43:0.183,(RS_GCF_002795805:0.06,RS_GCF_002795825:0.062)100:0.697)55:0.039,(((((((((((((RS_GCF_000960975:0.045,RS_GCF_002043005:0.046)96:0.253,(RS_GCF_000009625:0.301,RS_GCF_004331955:0.248)61:0.013)90:0.077,RS_GCF_001953055:0.249)91.0-f__Rhizobiaceae:0.092,RS_GCF_000230555:0.426)38:0.017,RS_GCF_000192745:0.255)3:0.021,RS_GCF_900231165:0.246)0:0.045,((((RS_GCF_004114975:0.172,RS_GCF_000013885:0.105)56:0.202,RS_GCF_002355335:0.192)100:0.082,RS_GCF_000092925:0.221)100.0-f__Xanthobacteraceae:0.031,((RS_GCF_001548015:0.341,((RS_GCF_000021745:0.205,RS_GCF_004135935:0.178)99:0.095,(RS_GCF_004802635:0.093,RS_GCF_002117405:0.12)100:0.173)40:0.081)38:0.038,RS_GCF_005144885:0.285)53:0.02)63:0.079)89:0.082,(RS_GCF_000503895:0.417,RS_GCF_000828475:0.34)100:0.044)81:0.123,((((((((((RS_GCF_000511385:0.008,RS_GCF_002407245:0.003)74:0.014,RS_GCF_001888185:0.023)100:0.204,RS_GCF_002222635:0.151)5:0.04,(RS_GCF_002237555:0.157,((RS_GCF_001969385:0.051,RS_GCF_001975705:0.034)43:0.045,RS_GCF_003111685:0.083)78:0.039)100:0.094)1:0.027,(RS_GCF_002158905:0.231,RS_GCF_001187845:0.223)32:0.031)5:0.016,(((RS_GCF_000819565:0.11,RS_GCF_001308265:0.093)95.0-g__Celeribacter:0.152,RS_GCF_000812665:0.179)20:0.019,GB_GCA_000738435:0.222)1:0.02)0:0.057,RS_GCF_002504165:0.15)1:0.03,((RS_GCF_002847445:0.211,(RS_GCF_002085925:0.012,RS_GCF_001940525:0.008)100:0.206)75:0.016,RS_GCF_001620265:0.13)99:0.096)12:0.175,RS_GCF_005887635:0.176)76:0.302,((((RS_GCF_000635915:0.325,RS_GCF_000175215:0.306)96:0.035,((RS_GCF_003722335:0.174,RS_GCF_002749615:0.121)100.0-g__Caulobacter:0.029,RS_GCF_000017265:0.204)79:0.122)100.0-f__Caulobacteraceae:0.19,(RS_GCF_004000605:0.293,RS_GCF_000014745:0.248)100:0.155)100:0.059,RS_GCF_000152825:0.471)100.0-o__Caulobacterales:0.103)53:0.02)58:0.064,((((((((((RS_GCF_001281485:0.092,RS_GCF_001663155:0.086)93.0-g__Altererythrobacter:0.048,RS_GCF_002237615:0.132)36:0.011,(((RS_GCF_001698205:0.111,RS_GCF_002269345:0.089)100.0-g__Altererythrobacter_B:0.024,RS_GCF_004358425:0.153)20:0.012,RS_GCF_001028625:0.105)40:0.012)33:0.03,RS_GCF_001687545:0.128)78:0.026,((RS_GCF_001077815:0.115,RS_GCF_001886695:0.084)50:0.084,RS_GCF_001008165:0.106)55:0.017)69:0.059,RS_GCF_001028705:0.167)85:0.105,RS_GCF_003431825:0.171)81:0.053,RS_GCF_000013985:0.2)46:0.085,(RS_GCF_001717955:0.172,GB_GCA_000935025:0.186)100.0-g__Sphingomonas:0.071)65:0.02,RS_GCF_002355275:0.224)98:0.463)48:0.074,RS_GCF_000264455:0.369)33:0.04,(RS_GCF_003403095:0.062,RS_GCF_000300235:0.043)100:0.391)4:0.013,((RS_GCF_001628715:0.433,RS_GCF_000202835:0.307)97:0.322,(RS_GCF_001305595:0.254,RS_GCF_002868735:0.316)100.0-f__Azospirillaceae:0.127)4:0.059)9:0.485)82.0-p__Proteobacteria:0.152,(((RS_GCF_000024805:0.622,(((RS_GCF_000067165:0.133,RS_GCF_001189295:0.152)100:0.252,GB_GCA_001263205:0.341)100.0-f__Polyangiaceae:0.17,RS_GCF_000737325:0.451)100.0-o__Polyangiales:0.139)100.0-c__Polyangia:0.049,(RS_GCF_000165485:0.125,RS_GCF_001027285:0.1)100:0.549)57:0.032,RS_GCF_003258315:0.749)28:0.12)0:0.097,((((RS_GCF_005377625:0.548,(RS_GCF_000025945:0.281,RS_GCF_000341395:0.253)30:0.499)15:0.027,((((RS_GCF_001563225:0.109,RS_GCF_900217235:0.095)100:0.022,RS_GCF_000176915:0.084)100:0.443,RS_GCF_001553625:0.355)65:0.416,(((RS_GCF_000215975:0.188,RS_GCF_000734015:0.151)100.0-g__Thermodesulfobacterium:0.058,RS_GCF_001548275:0.256)100:0.332,RS_GCF_000217795:0.243)100.0-c__Thermodesulfobacteria-o__Thermodesulfobacteriales:0.254)37:0.067)64:0.066,RS_GCF_000013405:0.683)11:0.05,(((RS_GCF_001888165:0.088,RS_GCF_000012885:0.045)100.0-g__Syntrophotalea:0.236,RS_GCF_000827125:0.224)58:0.137,(((RS_GCF_000020725:0.193,RS_GCF_000022265:0.11)100:0.073,(RS_GCF_001628815:0.112,RS_GCF_000817955:0.076)100.0-g__Geobacter:0.069)91:0.067,RS_GCF_000015045:0.292)100.0-o__Geobacterales:0.115)100.0-c__Desulfuromonadia:0.186)1.0-p__Desulfobacterota:0.027)0:0.053,(RS_GCF_001273775:0.595,RS_GCF_000284315:0.844)9:0.238)0:0.03,((((RS_GCF_000178975:0.187,RS_GCF_000178955:0.168)100:0.039,RS_GCF_000179915:0.176)100:0.656,RS_GCF_000226295:0.567)100:0.048,RS_GCF_001618865:0.704)74:0.236)1:0.068,((((((((((((((((RS_GCF_001262015:0.556,RS_GCF_002998435:0.315)100.0-f__Bacteroidaceae:0.089,(RS_GCF_900095135:0.139,RS_GCF_900095795:0.148)73:0.246)35:0.036,RS_GCF_000183135:0.341)68:0.152,RS_GCF_002201795:0.357)17:0.032,(RS_GCF_003991565:0.381,RS_GCF_000626635:0.348)78:0.021)14:0.042,RS_GCF_001443605:0.402)5:0.12,(((((((((((RS_GCF_000016645:0.121,(RS_GCF_001761465:0.08,(RS_GCF_001831475:0.071,(RS_GCF_001857965:0.057,RS_GCF_003076455:0.054)99:0.012)91:0.012)49:0.012)89:0.068,RS_GCF_003076475:0.118)75:0.041,((RS_GCF_000455605:0.131,RS_GCF_003344925:0.155)60:0.032,RS_GCF_004797125:0.139)19:0.01)17.0-g__Flavobacterium:0.048,RS_GCF_000833025:0.199)99:0.093,RS_GCF_002209445:0.275)42:0.043,((((RS_GCF_002269385:0.134,(RS_GCF_000973105:0.054,RS_GCF_003687485:0.085)60:0.042)51:0.024,(RS_GCF_000186265:0.119,RS_GCF_000190595:0.102)91.0-g__Cellulophaga:0.039)97:0.029,(RS_GCF_000224085:0.163,RS_GCF_000963865:0.107)53:0.04)24:0.015,RS_GCF_000024125:0.203)51:0.059)40:0.023,((((((((RS_GCF_000060345:0.072,RS_GCF_001889005:0.036)99:0.021,RS_GCF_001951155:0.067)100.0-g__Gramella:0.04,RS_GCF_000023465:0.087)90:0.038,RS_GCF_006159205:0.088)79:0.072,((RS_GCF_000332115:0.276,RS_GCF_000153485:0.279)45:0.022,RS_GCF_000196315:0.136)22:0.017)41:0.018,RS_GCF_001653755:0.225)51:0.014,RS_GCF_000265385:0.266)100:0.026,(((RS_GCF_001310225:0.079,RS_GCF_002886045:0.063)37:0.017,RS_GCF_000941055:0.079)37:0.047,RS_GCF_003410315:0.145)97:0.094)2:0.013)9:0.048,((((RS_GCF_001761365:0.066,RS_GCF_001975665:0.046)49:0.077,(((RS_GCF_900198195:0.14,RS_GCF_001483385:0.122)61:0.03,RS_GCF_900119795:0.066)100.0-g__Tenacibaculum:0.024,RS_GCF_001889045:0.074)32:0.014)23:0.07,RS_GCF_001697185:0.204)99:0.024,RS_GCF_001543325:0.175)66:0.083)99.0-f__Flavobacteriaceae:0.066,RS_GCF_002369955:0.428)81:0.026,RS_GCF_900187185:0.524)57:0.056,RS_GCF_000236705:0.349)98:0.168)86:0.093,(((RS_GCF_901472535:0.378,RS_GCF_002355435:0.248)42:0.019,((RS_GCF_002736205:0.055,RS_GCF_001721645:0.046)97:0.011,RS_GCF_001590605:0.072)75:0.187)100:0.055,RS_GCF_000242635:0.194)100.0-o__Sphingobacteriales-f__Sphingobacteriaceae:0.115)84:0.027,(((((RS_GCF_000243115:0.045,RS_GCF_001654455:0.046)98:0.212,RS_GCF_001644645:0.194)100:0.08,RS_GCF_002355595:0.262)63:0.095,(RS_GCF_000024005:0.149,RS_GCF_002557795:0.134)100.0-g__Chitinophaga:0.121)100:0.241,RS_GCF_000212735:0.538)100.0-o__Chitinophagales:0.079)27:0.065,(((((RS_GCF_000974425:0.063,RS_GCF_002056795:0.055)79:0.03,RS_GCF_001988955:0.076)100.0-g__Spirosoma:0.249,RS_GCF_003258705:0.396)100.0-f__Spirosomaceae:0.118,((RS_GCF_000576555:0.141,(RS_GCF_001507645:0.061,RS_GCF_003149515:0.069)100:0.092)100.0-g__Hymenobacter:0.161,(((RS_GCF_000973725:0.033,RS_GCF_003585765:0.03)100:0.015,RS_GCF_001611675:0.049)100:0.147,RS_GCF_001310085:0.167)68:0.051)100.0-f__Hymenobacteraceae:0.168)79:0.042,((((RS_GCF_000265405:0.137,(RS_GCF_003260975:0.034,RS_GCF_000325705:0.016)100:0.113)40:0.016,RS_GCF_000222485:0.174)100:0.126,RS_GCF_005166025:0.242)13:0.07,RS_GCF_000183425:0.283)3:0.075)88:0.124)98:0.291,RS_GCF_000024845:0.592)100:0.075,RS_GCF_000020525:0.523)82:0.047,(RS_GCF_000258405:0.341,RS_GCF_000279145:0.345)58:0.351)100.0-p__Bacteroidota:0.098,RS_GCF_001886815:0.584)46:0.15,((RS_GCF_000695095:0.086,RS_GCF_000010305:0.066)91:0.177,RS_GCF_000522985:0.164)86:0.797)6:0.089,((RS_GCF_002310495:0.217,RS_GCF_001746835:0.243)49:1.06,(((RS_GCF_002277955:0.58,(RS_GCF_001983935:0.459,RS_GCF_000092105:0.419)91.0-f__Planctomycetaceae:0.185)100:0.075,((RS_GCF_001956985:0.189,RS_GCF_000242455:0.151)100:0.113,RS_GCF_000186345:0.285)85:0.264)100.0-c__Planctomycetes:0.171,RS_GCF_000284115:1.068)100:0.338)30:0.072)0:0.02)0:0.025,(RS_GCF_000020145:0.938,RS_GCF_001027545:0.583)59:0.344)0:0.022,(((((((((RS_GCF_004214795:0.179,RS_GCF_003544855:0.142)56:0.273,(RS_GCF_000147355:0.232,RS_GCF_000183725:0.239)65:0.219)71:0.037,(GB_GCA_000987835:0.29,RS_GCF_000186245:0.185)100:0.231)27:0.026,(RS_GCF_002139935:0.422,(RS_GCF_000568815:0.106,RS_GCF_001548055:0.081)93:0.247)100:0.1)58:0.158,(RS_GCF_000021725:0.09,RS_GCF_005843985:0.104)49:0.261)100.0-c__Campylobacteria:0.434,(RS_GCF_000194135:0.369,RS_GCF_000517565:0.395)100.0-c__Desulfurellia-o__Desulfurellales:0.284)59.0-p__Campylobacterota:0.098,(((((RS_GCF_000512735:0.182,RS_GCF_000025605:0.182)100.0-g__Thermocrinis:0.071,RS_GCF_000010785:0.211)99:0.406,(RS_GCF_000021565:0.251,RS_GCF_000021545:0.221)100.0-o__Hydrogenothermales-f__Hydrogenothermaceae:0.208)100.0-c__Aquificae:0.136,(RS_GCF_000185805:0.172,RS_GCF_000191045:0.136)100:0.364)100.0-p__Aquificota:0.099,RS_GCF_001547735:0.508)48:0.05)16:0.036,(((RS_GCF_000025725:0.309,RS_GCF_004087915:0.287)100.0-f__Denitrovibrionaceae:0.154,(RS_GCF_000183405:0.3,RS_GCF_000218625:0.293)95:0.053)39:0.037,RS_GCF_000010985:0.218)82.0-o__Deferribacterales:0.406)0:0.054,(((RS_GCF_000195275:0.861,RS_GCF_000184345:0.419)61:0.041,(RS_GCF_000242595:0.396,RS_GCF_000507245:0.385)100:0.159)41:0.059,(RS_GCF_000190435:0.163,RS_GCF_000236685:0.14)100.0-g__Sphaerochaeta:0.446)99:0.521)0:0.034)0:0.042,((((((RS_GCF_000018605:0.181,RS_GCF_000953715:0.168)40:0.324,RS_GCF_000255135:0.268)100.0-f__Petrotogaceae:0.188,(RS_GCF_001027025:0.19,RS_GCF_000023325:0.173)100:0.261)100.0-o__Petrotogales:0.077,(((RS_GCF_000016785:0.063,RS_GCF_000018945:0.085)100.0-g__Thermotoga:0.269,(((RS_GCF_000504085:0.154,RS_GCF_000828675:0.143)100.0-g__Pseudothermotoga_B:0.067,RS_GCF_000217815:0.2)36:0.029,(RS_GCF_000816145:0.074,RS_GCF_000828655:0.07)100.0-g__Pseudothermotoga_A:0.138)100:0.198)91.0-f__Thermotogaceae:0.045,((RS_GCF_000017545:0.104,RS_GCF_000235405:0.124)100.0-g__Fervidobacterium:0.215,RS_GCF_000016905:0.33)100.0-f__Fervidobacteriaceae:0.127)100.0-o__Thermotogales:0.09)48:0.439,(RS_GCF_000024905:0.537,RS_GCF_000233775:0.382)93:0.476)17:0.03,(((RS_GCF_000284335:0.872,RS_GCF_000020945:0.88)89:0.061,RS_GCF_000020965:0.587)4:0.031,(RS_GCF_000212395:0.029,RS_GCF_003057965:0.035)100.0-p__Thermodesulfobiota-c__Thermodesulfobiia-o__Thermodesulfobiales-f__Thermodesulfobiaceae-g__Thermodesulfobium:0.855)22:0.057)6:0.059)9:0.02,((((((((((((((((((RS_GCF_001598035:0.487,((RS_GCF_003795125:0.075,RS_GCF_003795145:0.029)100.0-g__Tetragenococcus:0.285,RS_GCF_001870205:0.261)94:0.032)100:0.044,(RS_GCF_000829395:0.37,RS_GCF_003522965:0.485)100.0-f__Lactobacillaceae:0.089)100:0.055,RS_GCF_002005405:0.289)100:0.185,((((RS_GCF_001545095:0.562,RS_GCF_001564455:0.722)100.0-f__Erysipelotrichaceae:0.237,(RS_GCF_000008365:0.923,((((((((RS_GCF_002804025:0.033,RS_GCF_002804245:0.022)100:0.026,RS_GCF_002804105:0.052)98:0.017,RS_GCF_002290085:0.047)100:0.237,RS_GCF_002843565:0.238)100:0.043,((RS_GCF_002803985:0.209,RS_GCF_002804205:0.297)96:0.054,RS_GCF_002804005:0.186)98.0-g__Williamsoniiplasma:0.041)100:0.061,RS_GCF_002441935:0.306)100:0.088,((((RS_GCF_001281045:0.092,RS_GCF_000439455:0.049)100:0.073,RS_GCF_000439435:0.131)100:0.072,RS_GCF_001267155:0.228)100.0-g__Spiroplasma_A:0.107,RS_GCF_000565215:0.26)98:0.054)100:0.155,((RS_GCF_003339775:0.168,(RS_GCF_000400935:0.018,RS_GCF_000400955:0.02)100:0.162)93:0.048,(RS_GCF_000565195:0.021,RS_GCF_001029265:0.012)100:0.109)100.0-g__Spiroplasma:0.213)100.0-f__Mycoplasmataceae:0.198)100:0.193)61:0.107,(((RS_GCF_000968055:0.228,(RS_GCF_000018785:0.244,RS_GCF_900660755:0.12)100:0.196)100:0.065,RS_GCF_900660745:0.342)100.0-f__Acholeplasmataceae:0.076,RS_GCF_000967915:0.324)100:0.316)40:0.208,((RS_GCF_000010125:0.105,RS_GCF_900636385:0.084)100:0.055,RS_GCF_000816085:0.112)100.0-g__Staphylococcus:0.338)12:0.042)11:0.044,RS_GCF_000019905:0.364)5:0.033,(((((((((RS_GCF_001617605:0.202,RS_GCF_004367585:0.167)78:0.032,((((RS_GCF_001687665:0.008,RS_GCF_001687585:0.006)100:0.015,RS_GCF_001186155:0.03)57:0.014,RS_GCF_001687565:0.014)63:0.079,RS_GCF_001687605:0.067)100.0-g__Planococcus:0.099)100.0-f__Planococcaceae:0.1,RS_GCF_000818095:0.169)29:0.081,((RS_GCF_000294775:0.063,RS_GCF_002276165:0.112)100.0-g__Bacillus_AA:0.054,RS_GCF_000724485:0.091)19:0.046)15:0.033,(RS_GCF_004116955:0.225,RS_GCF_000832985:0.192)49:0.022)6:0.01,((((RS_GCF_002243605:0.022,RS_GCF_001610955:0.027)100.0-g__Geobacillus:0.081,RS_GCF_001295365:0.035)100:0.046,RS_GCF_001634285:0.061)90:0.027,RS_GCF_001187595:0.095)100.0-f__Anoxybacillaceae:0.095)24:0.021,(RS_GCF_000496285:0.032,RS_GCF_000017425:0.024)100:0.166)29:0.047,((((RS_GCF_001721685:0.243,RS_GCF_000177235:0.155)80:0.097,RS_GCF_006740705:0.405)98:0.028,RS_GCF_001866075:0.177)100:0.045,RS_GCF_001629705:0.243)49:0.034)7:0.019,((RS_GCF_000011245:0.206,(RS_GCF_001307805:0.203,(RS_GCF_002216775:0.042,RS_GCF_002224365:0.046)100.0-g__Virgibacillus_F:0.092)100:0.019)58:0.129,(RS_GCF_004101865:0.063,RS_GCF_002097535:0.048)80:0.165)98:0.131)7:0.029)91:0.146,(RS_GCF_000219535:0.3,RS_GCF_002355375:0.239)99:0.041)5:0.02,((((((((RS_GCF_000758665:0.055,RS_GCF_002192415:0.058)21:0.037,RS_GCF_000612505:0.059)100:0.062,(RS_GCF_002741055:0.088,RS_GCF_001857945:0.13)53:0.011)93:0.012,(RS_GCF_000235585:0.027,RS_GCF_002240415:0.012)100:0.097)93.0-g__Paenibacillus:0.017,RS_GCF_003931855:0.126)62:0.013,(RS_GCF_006542275:0.157,RS_GCF_001421015:0.11)100:0.033)100:0.084,(((RS_GCF_003945345:0.113,RS_GCF_000961095:0.094)31:0.04,RS_GCF_000227705:0.157)99:0.027,RS_GCF_004295585:0.287)100:0.029)100:0.034,RS_GCF_001644605:0.135)47:0.216)8:0.026,RS_GCF_002005165:0.314)16.0-c__Bacilli:0.063,((RS_GCF_000024285:0.489,RS_GCF_000092905:0.284)93:0.043,RS_GCF_002243515:0.309)100.0-c__Alicyclobacillia:0.059)40.0-p__Firmicutes:0.108,RS_GCF_000165505:0.862)1:0.04,RS_GCF_000020005:0.494)0:0.024,((((((((RS_GCF_000178115:0.412,RS_GCF_000283575:0.694)11:0.276,RS_GCF_000025225:0.746)50:0.037,((RS_GCF_900070325:0.292,RS_GCF_000018685:0.167)38:0.416,RS_GCF_000178835:0.481)74:0.156)40:0.035,(((RS_GCF_001750685:0.325,(RS_GCF_000196455:0.421,((RS_GCF_001042715:0.03,RS_GCF_001854185:0.028)100.0-g__Clostridium_W:0.179,RS_GCF_000018325:0.207)40:0.141)99:0.031)99.0-o__Peptostreptococcales:0.073,RS_GCF_000807675:0.578)94:0.032,(((RS_GCF_901482605:0.307,(RS_GCF_000145275:0.185,RS_GCF_000577895:0.18)100:0.102)39:0.014,((RS_GCF_000143685:0.071,RS_GCF_000016505:0.112)100:0.151,RS_GCF_001020205:0.218)68:0.041)41:0.053,(RS_GCF_002285495:0.263,RS_GCF_000013285:0.191)100:0.089)83:0.312)87:0.036)28.0-c__Clostridia:0.028,(RS_GCF_003628755:0.699,RS_GCF_000213255:0.365)37:0.038)55:0.032,((((RS_GCF_000147695:0.004,RS_GCF_003722315:0.002)100:0.037,RS_GCF_000763575:0.048)96.0-g__Thermoanaerobacter:0.123,RS_GCF_000189775:0.221)100.0-o__Thermoanaerobacterales-f__Thermoanaerobacteraceae:0.176,(((((RS_GCF_000022325:0.008,RS_GCF_000166775:0.007)100:0.008,RS_GCF_000166355:0.01)92:0.004,RS_GCF_000193435:0.009)83:0.009,(RS_GCF_000145215:0.011,RS_GCF_000166335:0.017)93:0.006)100:0.044,RS_GCF_000016545:0.067)100.0-o__Caldicellulosiruptorales-f__Caldicellulosiruptoraceae-g__Caldicellulosiruptor:0.384)90.0-c__Thermoanaerobacteria:0.042)63:0.055,RS_GCF_000144645:0.396)86.0-p__Firmicutes_A:0.059,(((RS_GCF_000165465:0.438,RS_GCF_000020485:0.226)100.0-o__Halanaerobiales:0.118,RS_GCF_000144695:0.354)81:0.038,RS_GCF_003991135:0.278)100.0-p__Firmicutes_F-c__Halanaerobiia:0.119)38:0.035)2:0.028,((RS_GCF_003315775:0.577,RS_GCF_000025305:0.487)93:0.247,((((((RS_GCF_002005145:0.372,GB_GCA_000010565:0.248)43:0.068,RS_GCF_000024605:0.43)100:0.05,RS_GCF_000012865:0.379)95.0-c__Desulfotomaculia:0.035,RS_GCF_003054495:0.31)100:0.063,(((RS_GCF_000255115:0.198,(RS_GCF_000243155:0.133,RS_GCF_000231405:0.114)100:0.046)57:0.083,RS_GCF_000190635:0.258)100.0-o__Desulfitobacteriales:0.181,RS_GCF_000019165:0.321)95.0-c__Desulfitobacteriia:0.09)21:0.02,(RS_GCF_000092405:0.421,RS_GCF_000305935:0.424)79.0-c__Syntrophomonadia:0.044)98.0-p__Firmicutes_B:0.038)38:0.021)2:0.045,(RS_GCF_000184705:0.496,RS_GCF_000009905:0.438)94.0-p__Firmicutes_E:0.058)1:0.023,RS_GCF_001544015:0.604)13:0.058,(((((((((((((((((RS_GCF_000277125:0.091,RS_GCF_000340435:0.049)52:0.23,RS_GCF_000092825:0.358)17:0.024,(RS_GCF_001305675:0.118,RS_GCF_002993285:0.09)100:0.189)12:0.043,RS_GCF_000214175:0.188)17:0.021,(((RS_GCF_001941425:0.236,(RS_GCF_000819445:0.058,RS_GCF_000835165:0.066)100:0.084)87:0.054,(RS_GCF_001643015:0.039,RS_GCF_002355155:0.011)100:0.16)100:0.284,RS_GCF_003096075:0.254)100:0.086)32:0.109,((((RS_GCF_003312875:0.103,RS_GCF_002240355:0.123)21:0.101,RS_GCF_001302585:0.176)87:0.024,RS_GCF_001701025:0.186)11:0.038,(RS_GCF_002263515:0.251,RS_GCF_002234535:0.194)7:0.016)86:0.07)100:0.04,RS_GCF_000024365:0.304)100:0.07,(RS_GCF_000284015:0.099,RS_GCF_000306785:0.104)100:0.228)35:0.038,(RS_GCF_000016425:0.175,RS_GCF_000284295:0.207)98:0.297)36:0.088,((((((RS_GCF_001013905:0.052,RS_GCF_003955715:0.048)5:0.066,(RS_GCF_003627815:0.073,(RS_GCF_003122365:0.068,RS_GCF_003054555:0.051)34:0.004)80:0.018)33:0.078,RS_GCF_000220705:0.064)27:0.02,RS_GCF_000993785:0.165)88.0-g__Streptomyces:0.198,RS_GCF_000024025:0.227)85:0.062,(RS_GCF_003589885:0.036,RS_GCF_000024385:0.061)97:0.315)8:0.026)12:0.014,((((((((RS_GCF_001679725:0.179,(RS_GCF_001660485:0.2,RS_GCF_001542775:0.134)92:0.022)73:0.056,RS_GCF_002096055:0.167)58:0.043,(((RS_GCF_004564355:0.088,RS_GCF_003991875:0.133)35:0.06,RS_GCF_004564075:0.129)23:0.132,RS_GCF_002355535:0.185)54:0.024)30:0.064,RS_GCF_002950575:0.367)100:0.216,(((RS_GCF_000022025:0.163,RS_GCF_001445575:0.234)100:0.115,(RS_GCF_001302565:0.247,RS_GCF_001887245:0.138)57:0.084)66:0.018,(RS_GCF_000010285:0.188,RS_GCF_001275345:0.169)100.0-g__Kocuria:0.114)100.0-f__Micrococcaceae:0.121)66:0.043,(((RS_GCF_004102025:0.366,RS_GCF_003952265:0.322)96:0.191,RS_GCF_001636295:0.327)58:0.059,((RS_GCF_002407065:0.062,RS_GCF_003355475:0.051)88:0.186,RS_GCF_001678905:0.234)92:0.244)81:0.028)86:0.069,(RS_GCF_006337125:0.28,RS_GCF_001190945:0.218)84:0.142)87.0-o__Actinomycetales:0.102,(((((RS_GCF_006494775:0.194,RS_GCF_003945325:0.242)35:0.011,RS_GCF_001653335:0.114)10:0.029,RS_GCF_004777465:0.174)31:0.175,RS_GCF_001509405:0.353)100.0-f__Nocardioidaceae:0.047,(((RS_GCF_001997345:0.104,RS_GCF_001997295:0.081)81:0.198,RS_GCF_003325455:0.276)100:0.04,RS_GCF_900289045:0.259)100:0.294)100:0.097)3:0.033)19:0.068,RS_GCF_000015025:0.265)100:0.246,(RS_GCF_004300825:0.465,RS_GCF_004322855:0.434)100:0.11)98.0-c__Actinomycetia:0.104,RS_GCF_000023265:1.265)98:0.165,RS_GCF_003966955:0.907)97.0-p__Actinobacteriota:0.062,(((((RS_GCF_001507665:0.116,RS_GCF_000252445:0.1)98:0.042,RS_GCF_000196275:0.123)100:0.077,RS_GCF_003173015:0.147)100.0-g__Deinococcus:0.092,RS_GCF_000317835:0.187)100:0.39,(((RS_GCF_001535545:0.019,RS_GCF_002355995:0.006)100:0.314,(RS_GCF_000024425:0.244,RS_GCF_000092125:0.13)100:0.102)100.0-f__Thermaceae:0.053,(RS_GCF_000183745:0.191,RS_GCF_000195335:0.119)99.0-f__Marinithermaceae:0.054)100:0.143)100.0-p__Deinococcota-c__Deinococci-o__Deinococcales:0.416)28:0.036,((((((RS_GCF_000199675:0.319,RS_GCF_003966975:0.411)100.0-f__Anaerolineaceae:0.55,RS_GCF_000281175:0.614)46:0.164,((RS_GCF_000021945:0.289,RS_GCF_000017805:0.236)100:0.319,(RS_GCF_000024985:0.195,RS_GCF_000021685:0.346)100.0-f__Thermomicrobiaceae:0.291)99.0-c__Chloroflexia:0.065)53:0.031,((RS_GCF_001953175:0.16,RS_GCF_000143165:0.203)100.0-g__Dehalogenimonas:0.207,RS_GCF_000011905:0.313)100:0.598)26:0.031,RS_GCF_004208415:0.677)52:0.194,RS_GCF_000724625:1.204)17:0.027)16:0.037)8:0.057,RS_GCF_000018105:0.994)9:0.02)100.0-d__Bacteria;
```
